# The Kinetic Landscape of Nucleosome Assembly: A Coarse-Grained Molecular Dynamics Study

**DOI:** 10.1101/2021.02.14.431121

**Authors:** Giovanni B. Brandani, Cheng Tan, Shoji Takada

## Abstract

The organization of nucleosomes along the Eukaryotic genome is maintained over time despite disruptive events such as replication. During this complex process, histones and DNA can form a variety of non-canonical nucleosome conformations, but their precise molecular details and roles during nucleosome assembly remain unclear. In this study, employing coarse-grained molecular dynamics simulations and Markov state modeling, we characterized the complete kinetics of nucleosome assembly. On the nucleosome-positioning 601 DNA sequence, we observe a rich transition network among various canonical and non-canonical tetrasome, hexasome, and nucleosome conformations. A low salt environment makes nucleosomes stable, but the kinetic landscape becomes more rugged, so that the system is more likely to be trapped in off-pathway partially assembled intermediates. We find that the co-operativity between DNA bending and histone association enables positioning sequence motifs to direct the assembly process, with potential implications for the dynamic organization of nucleosomes on real genomic sequences.

## Supplementary material for "The Kinetic Landscape of Nucleosome Assembly: A Coarse-Grained Molecular Dynamics Study": S2 Data: md.inp

```
**************************************************************
**                                                          **
**              Input file of CafeMol(v2.2)                 **
**                                                          **
**         for simulation of nucleosome sliding             **
**                                                          **
**                   2016 03 30 15:30                       **
**                                                          **
**************************************************************

<<<< filenames
path = .
filename = md
OUTPUT dcd
path_para = ./para3_exv1.1ssns
path_pdb = .
path_ini = .
path_natinfo = ./ninfo
>>>> 

<<<< job_cntl
i_run_mode = 2
i_simulate_type = 1
i_initial_state = 6
>>>>

<<<< unit_and_state
i_seq_read_style = 1 
i_go_native_read_style = 2
1-2  dna2    dna_601-147bp_ideal.pdb
3-10 protein 1kx5_octamer_model.pdb
>>>>

<<<< initial_struct
1-10 1kx5_601-147bp_minim.pdb
>>>>

<<<< native_info_sim1
NINFO(1/1) 1
1 = dna_601-147bp_strand1.ninfo
NINFO(2/2) 2
2 = dna_601-147bp_strand2.ninfo
NINFO(3/3) 3
3 = 1kx5_147bp_symmdimgo0.30_unit3-3.ninfo
NINFO(3/4) 4
4 = 1kx5_147bp_symmdimgo0.30_unit3-4.ninfo
NINFO(3/5) 5
5 = 1kx5_147bp_symmdimgo0.30_unit3-5.ninfo
NINFO(3/7) 6
6 = 1kx5_147bp_symmdimgo0.30_unit3-7.ninfo
NINFO(3/9) 7
7 = 1kx5_147bp_symmdimgo0.30_unit3-9.ninfo
NINFO(4/4) 8
8 = 1kx5_147bp_symmdimgo0.30_unit4-4.ninfo
NINFO(4/5) 9
9 = 1kx5_147bp_symmdimgo0.30_unit4-5.ninfo
NINFO(4/6) 10
10 = 1kx5_147bp_symmdimgo0.30_unit4-6.ninfo
NINFO(4/9) 11
11 = 1kx5_147bp_symmdimgo0.30_unit4-9.ninfo
NINFO(4/10) 12
12 = 1kx5_147bp_symmdimgo0.30_unit4-10.ninfo
NINFO(5/5) 13
13 = 1kx5_147bp_symmdimgo0.30_unit5-5.ninfo
NINFO(5/6) 14
14 = 1kx5_147bp_symmdimgo0.30_unit5-6.ninfo
NINFO(5/7) 15
15 = 1kx5_147bp_symmdimgo0.30_unit5-7.ninfo
NINFO(5/8) 16
16 = 1kx5_147bp_symmdimgo0.30_unit5-8.ninfo
NINFO(5/9) 17
17 = 1kx5_147bp_symmdimgo0.30_unit5-9.ninfo
NINFO(5/10) 18
18 = 1kx5_147bp_symmdimgo0.30_unit5-10.ninfo
NINFO(6/6) 19
19 = 1kx5_147bp_symmdimgo0.30_unit6-6.ninfo
NINFO(6/8) 20
20 = 1kx5_147bp_symmdimgo0.30_unit6-8.ninfo
NINFO(6/9) 21
21 = 1kx5_147bp_symmdimgo0.30_unit6-9.ninfo
NINFO(6/10) 22
22 = 1kx5_147bp_symmdimgo0.30_unit6-10.ninfo
NINFO(7/7) 23
23 = 1kx5_147bp_symmdimgo0.30_unit7-7.ninfo
NINFO(7/8) 24
24 = 1kx5_147bp_symmdimgo0.30_unit7-8.ninfo
NINFO(7/9) 25
25 = 1kx5_147bp_symmdimgo0.30_unit7-9.ninfo
NINFO(8/8) 26
26 = 1kx5_147bp_symmdimgo0.30_unit8-8.ninfo
NINFO(8/9) 27
27 = 1kx5_147bp_symmdimgo0.30_unit8-9.ninfo
NINFO(8/10) 28
28 = 1kx5_147bp_symmdimgo0.30_unit8-10.ninfo
NINFO(9/9) 29
29 = 1kx5_147bp_symmdimgo0.30_unit9-9.ninfo
NINFO(9/10) 30
30 = 1kx5_147bp_symmdimgo0.30_unit9-10.ninfo
NINFO(10/10) 31
31 = 1kx5_147bp_symmdimgo0.30_unit10-10.ninfo
NINFO(1-2/3) 32
32 = 1kx5-3lz0_0bp_pdns_unit3.ninfo
NINFO(1-2/4) 33
33 = 1kx5-3lz0_0bp_pdns_unit4.ninfo
NINFO(1-2/5) 34
34 = 1kx5-3lz0_0bp_pdns_unit5.ninfo
NINFO(1-2/6) 35
35 = 1kx5-3lz0_0bp_pdns_unit6.ninfo
NINFO(1-2/7) 36
36 = 1kx5-3lz0_0bp_pdns_unit7.ninfo
NINFO(1-2/8) 37
37 = 1kx5-3lz0_0bp_pdns_unit8.ninfo
NINFO(1-2/9) 38
38 = 1kx5-3lz0_0bp_pdns_unit9.ninfo
NINFO(1-2/10) 39
39 = 1kx5-3lz0_0bp_pdns_unit10.ninfo
>>>>

<<<< energy_function
LOCAL(1-2)        L_DNA2C
LOCAL(3-10)       L_AICG2_PLUS
NLOCAL(1-2/1-2)   DNA2C ELE
NLOCAL(1-2/3-10)  EXV   ELE PRO_DNA_NONSPEC
NLOCAL(3-10/3-10) AICG2 EXV
i_flp = 1
i_use_atom_protein = 0
i_use_atom_dna = 0
i_coef_from_ninfo = 1
i_residue_exv_radii = 1
i_output_energy_style = 1
>>>>

<<<< md_information
n_step_sim = 1
n_tstep(1) = 10000
tstep_size = 0.3
n_step_save = 1000
n_step_rst = 10000000
n_step_neighbor = 100
i_com_zeroing_ini = 0
i_com_zeroing = 0
i_no_trans_rot = 0
i_del_int = 0
i_redef_para = 0
tempk = 300.0
n_seed = 1
i_in_cap = 1
i_anchor = 1
>>>>

<<<< in_pdns
pro_dna_nonspec_factor = 1.8
>>>>

<<<< anchor_para
** dyad DNA
ANCH 656 0.1 0 1.544919 -29.145207 -10.232835
** tetramer
ANCH 1460 0.001 0 23.970 7.620 -4.450
ANCH 1461 0.001 0 20.521 8.885 -3.390
ANCH 1462 0.001 0 18.957 6.827 -6.179
ANCH 1463 0.001 0 20.888 3.730 -5.122
ANCH 1464 0.001 0 19.979 4.117 -1.432
ANCH 1465 0.001 0 16.305 4.560 -2.417
ANCH 1466 0.001 0 16.338 1.690 -4.948
ANCH 1467 0.001 0 17.929 -0.760 -2.549
ANCH 1468 0.001 0 15.591 0.178 0.305
ANCH 1469 0.001 0 12.660 -0.277 -2.085
ANCH 1470 0.001 0 13.829 -3.708 -3.241
ANCH 1471 0.001 0 14.635 -4.976 0.219
ANCH 1472 0.001 0 11.177 -3.941 1.523
ANCH 1473 0.001 0 9.570 -5.516 -1.554
ANCH 1474 0.001 0 11.419 -8.778 -0.870
ANCH 1475 0.001 0 10.090 -8.766 2.693
ANCH 1476 0.001 0 6.505 -8.519 1.307
ANCH 1477 0.001 0 7.238 -11.065 -1.440
ANCH 1478 0.001 0 8.526 -13.442 1.283
ANCH 1479 0.001 0 5.305 -13.092 3.279
ANCH 1480 0.001 0 3.358 -14.000 0.093
ANCH 1481 0.001 0 5.487 -17.137 -0.483
ANCH 1482 0.001 0 5.033 -18.239 3.104
ANCH 1483 0.001 0 1.311 -17.554 2.825
ANCH 1484 0.001 0 1.208 -20.144 0.056
ANCH 1485 0.001 0 3.098 -22.624 2.273
ANCH 1486 0.001 0 6.342 -22.170 0.336
ANCH 1487 0.001 0 9.771 -20.964 1.425
ANCH 1488 0.001 0 10.875 -20.155 -2.111
ANCH 1489 0.001 0 9.915 -16.762 -3.518
ANCH 1490 0.001 0 8.483 -16.789 -7.018
ANCH 1491 0.001 0 7.480 -14.107 -9.565
ANCH 1492 0.001 0 3.815 -14.554 -8.612
ANCH 1493 0.001 0 4.753 -13.535 -5.053
ANCH 1494 0.001 0 6.398 -10.329 -6.236
ANCH 1495 0.001 0 3.363 -9.680 -8.470
ANCH 1496 0.001 0 0.879 -10.247 -5.665
ANCH 1497 0.001 0 2.793 -7.917 -3.348
ANCH 1498 0.001 0 2.932 -5.148 -5.956
ANCH 1499 0.001 0 -0.777 -5.511 -6.752
ANCH 1500 0.001 0 -1.749 -5.219 -3.066
ANCH 1501 0.001 0 0.597 -2.286 -2.596
ANCH 1502 0.001 0 -1.198 -0.497 -5.404
ANCH 1503 0.001 0 1.866 -0.474 -7.651
ANCH 1504 0.001 0 0.329 -2.862 -10.180
ANCH 1505 0.001 0 -3.431 -2.976 -9.897
ANCH 970 0.001 0 -23.252 9.117 5.039
ANCH 971 0.001 0 -19.717 10.185 4.052
ANCH 972 0.001 0 -18.314 7.841 6.695
ANCH 973 0.001 0 -20.480 4.977 5.452
ANCH 974 0.001 0 -19.564 5.546 1.787
ANCH 975 0.001 0 -15.862 5.637 2.759
ANCH 976 0.001 0 -16.106 2.610 5.090
ANCH 977 0.001 0 -17.913 0.470 2.551
ANCH 978 0.001 0 -15.532 1.415 -0.265
ANCH 979 0.001 0 -12.627 0.563 2.046
ANCH 980 0.001 0 -14.063 -2.833 2.986
ANCH 981 0.001 0 -15.004 -3.787 -0.541
ANCH 982 0.001 0 -11.485 -2.949 -1.822
ANCH 983 0.001 0 -9.985 -4.855 1.120
ANCH 984 0.001 0 -12.099 -7.905 0.240
ANCH 985 0.001 0 -10.797 -7.752 -3.331
ANCH 986 0.001 0 -7.195 -7.879 -1.972
ANCH 987 0.001 0 -8.109 -10.546 0.601
ANCH 988 0.001 0 -9.582 -12.626 -2.267
ANCH 989 0.001 0 -6.349 -12.377 -4.261
ANCH 990 0.001 0 -4.464 -13.640 -1.159
ANCH 991 0.001 0 -6.815 -16.648 -0.784
ANCH 992 0.001 0 -6.449 -17.527 -4.441
ANCH 993 0.001 0 -2.686 -17.139 -4.142
ANCH 994 0.001 0 -2.770 -19.916 -1.561
ANCH 995 0.001 0 -4.846 -22.087 -3.929
ANCH 996 0.001 0 -8.045 -21.513 -1.952
ANCH 997 0.001 0 -11.378 -19.989 -2.932
ANCH 998 0.001 0 -12.420 -19.358 0.660
ANCH 999 0.001 0 -11.210 -16.155 2.300
ANCH 1000 0.001 0 -9.788 -16.540 5.783
ANCH 1001 0.001 0 -8.575 -14.123 8.500
ANCH 1002 0.001 0 -4.958 -14.788 7.490
ANCH 1003 0.001 0 -5.823 -13.461 4.015
ANCH 1004 0.001 0 -7.217 -10.229 5.424
ANCH 1005 0.001 0 -4.145 -9.971 7.683
ANCH 1006 0.001 0 -1.706 -10.536 4.840
ANCH 1007 0.001 0 -3.424 -7.911 2.691
ANCH 1008 0.001 0 -3.378 -5.333 5.491
ANCH 1009 0.001 0 0.280 -6.041 6.286
ANCH 1010 0.001 0 1.325 -5.554 2.642
ANCH 1011 0.001 0 -0.779 -2.420 2.372
ANCH 1012 0.001 0 1.094 -1.000 5.338
ANCH 1013 0.001 0 -2.003 -0.914 7.536
ANCH 1014 0.001 0 -0.682 -3.562 9.928
ANCH 1015 0.001 0 2.920 -3.049 8.922
>>>>

<<<< in_cap
rcap = 200.0
kcap = 500.0
CENTER 0.0 0.0 0.0
>>>>

<<<< aicg
i_aicg = 1
>>>>

<<<< flexible_local
k_dih = 1.00000
k_ang = 1.00000
>>>>

<<<< electrostatic
cutoff_ele = 5.0
ionic_strength = 0.40
dna2_phos_pro_charge = -1.0
diele_water = 78.0
i_diele = 1
CHARGE_CHANGE 925 0.985392
CHARGE_CHANGE 1415 0.985392
CHARGE_CHANGE 926 1.08022
CHARGE_CHANGE 1416 1.08022
CHARGE_CHANGE 927 1.02389
CHARGE_CHANGE 1417 1.02389
CHARGE_CHANGE 928 0.796208
CHARGE_CHANGE 1418 0.796208
CHARGE_CHANGE 929 0.854311
CHARGE_CHANGE 1419 0.854311
CHARGE_CHANGE 930 0.598944
CHARGE_CHANGE 1420 0.598944
CHARGE_CHANGE 931 0.117071
CHARGE_CHANGE 1421 0.117071
CHARGE_CHANGE 932 0.674089
CHARGE_CHANGE 1422 0.674089
CHARGE_CHANGE 933 0.787162
CHARGE_CHANGE 1423 0.787162
CHARGE_CHANGE 934 -0.0787981
CHARGE_CHANGE 1424 -0.0787981
CHARGE_CHANGE 935 -0.338781
CHARGE_CHANGE 1425 -0.338781
CHARGE_CHANGE 936 0.118599
CHARGE_CHANGE 1426 0.118599
CHARGE_CHANGE 937 0.0867965
CHARGE_CHANGE 1427 0.0867965
CHARGE_CHANGE 938 -0.52352
CHARGE_CHANGE 1428 -0.52352
CHARGE_CHANGE 939 0.0550125
CHARGE_CHANGE 1429 0.0550125
CHARGE_CHANGE 940 -0.393284
CHARGE_CHANGE 1430 -0.393284
CHARGE_CHANGE 941 -0.101796
CHARGE_CHANGE 1431 -0.101796
CHARGE_CHANGE 942 0.0449603
CHARGE_CHANGE 1432 0.0449603
CHARGE_CHANGE 943 1.21241
CHARGE_CHANGE 1433 1.21241
CHARGE_CHANGE 944 0.796632
CHARGE_CHANGE 1434 0.796632
CHARGE_CHANGE 945 1.48181
CHARGE_CHANGE 1435 1.48181
CHARGE_CHANGE 946 1.36899
CHARGE_CHANGE 1436 1.36899
CHARGE_CHANGE 948 0.159855
CHARGE_CHANGE 1438 0.159855
CHARGE_CHANGE 949 0.681278
CHARGE_CHANGE 1439 0.681278
CHARGE_CHANGE 950 -0.224816
CHARGE_CHANGE 1440 -0.224816
CHARGE_CHANGE 952 -0.290382
CHARGE_CHANGE 1442 -0.290382
CHARGE_CHANGE 953 -0.558195
CHARGE_CHANGE 1443 -0.558195
CHARGE_CHANGE 956 -0.842133
CHARGE_CHANGE 1446 -0.842133
CHARGE_CHANGE 957 -0.8671
CHARGE_CHANGE 1447 -0.8671
CHARGE_CHANGE 958 -0.479014
CHARGE_CHANGE 1448 -0.479014
CHARGE_CHANGE 959 -0.442254
CHARGE_CHANGE 1449 -0.442254
CHARGE_CHANGE 960 -0.382624
CHARGE_CHANGE 1450 -0.382624
CHARGE_CHANGE 961 0.175914
CHARGE_CHANGE 1451 0.175914
CHARGE_CHANGE 962 0.0704953
CHARGE_CHANGE 1452 0.0704953
CHARGE_CHANGE 963 0.899786
CHARGE_CHANGE 1453 0.899786
CHARGE_CHANGE 964 0.459805
CHARGE_CHANGE 1454 0.459805
CHARGE_CHANGE 965 1.05142
CHARGE_CHANGE 1455 1.05142
CHARGE_CHANGE 966 1.06667
CHARGE_CHANGE 1456 1.06667
CHARGE_CHANGE 967 0.0668768
CHARGE_CHANGE 1457 0.0668768
CHARGE_CHANGE 970 -0.68715
CHARGE_CHANGE 1460 -0.68715
CHARGE_CHANGE 974 -1.2563
CHARGE_CHANGE 1464 -1.2563
CHARGE_CHANGE 977 0.0
CHARGE_CHANGE 1467 0.0
CHARGE_CHANGE 978 -1.06079
CHARGE_CHANGE 1468 -1.06079
CHARGE_CHANGE 981 -1.24524
CHARGE_CHANGE 1471 -1.24524
CHARGE_CHANGE 982 -0.913929
CHARGE_CHANGE 1472 -0.913929
CHARGE_CHANGE 985 -0.754092
CHARGE_CHANGE 1475 -0.754092
CHARGE_CHANGE 986 -0.881446
CHARGE_CHANGE 1476 -0.881446
CHARGE_CHANGE 988 -0.501636
CHARGE_CHANGE 1478 -0.501636
CHARGE_CHANGE 989 -0.073711
CHARGE_CHANGE 1479 -0.073711
CHARGE_CHANGE 992 0.506125
CHARGE_CHANGE 1482 0.506125
CHARGE_CHANGE 993 0.399003
CHARGE_CHANGE 1483 0.399003
CHARGE_CHANGE 994 0.324678
CHARGE_CHANGE 1484 0.324678
CHARGE_CHANGE 995 0.804302
CHARGE_CHANGE 1485 0.804302
CHARGE_CHANGE 996 0.671315
CHARGE_CHANGE 1486 0.671315
CHARGE_CHANGE 997 0.694904
CHARGE_CHANGE 1487 0.694904
CHARGE_CHANGE 998 0.611228
CHARGE_CHANGE 1488 0.611228
CHARGE_CHANGE 1000 0.271808
CHARGE_CHANGE 1490 0.271808
CHARGE_CHANGE 1001 0.309743
CHARGE_CHANGE 1491 0.309743
CHARGE_CHANGE 1002 0.920832
CHARGE_CHANGE 1492 0.920832
CHARGE_CHANGE 1003 0.0
CHARGE_CHANGE 1493 0.0
CHARGE_CHANGE 1005 0.335503
CHARGE_CHANGE 1495 0.335503
CHARGE_CHANGE 1006 -0.110187
CHARGE_CHANGE 1496 -0.110187
CHARGE_CHANGE 1008 -0.54558
CHARGE_CHANGE 1498 -0.54558
CHARGE_CHANGE 1009 0.0662747
CHARGE_CHANGE 1499 0.0662747
CHARGE_CHANGE 1010 -0.676457
CHARGE_CHANGE 1500 -0.676457
CHARGE_CHANGE 1011 -0.698594
CHARGE_CHANGE 1501 -0.698594
CHARGE_CHANGE 1012 -0.079776
CHARGE_CHANGE 1502 -0.079776
CHARGE_CHANGE 1013 -0.0241737
CHARGE_CHANGE 1503 -0.0241737
CHARGE_CHANGE 1014 1.06248
CHARGE_CHANGE 1504 1.06248
CHARGE_CHANGE 1015 0.876192
CHARGE_CHANGE 1505 0.876192
CHARGE_CHANGE 1046 1.53607
CHARGE_CHANGE 1536 1.53607
CHARGE_CHANGE 1047 1.93176
CHARGE_CHANGE 1537 1.93176
CHARGE_CHANGE 1048 0.616917
CHARGE_CHANGE 1538 0.616917
CHARGE_CHANGE 1049 -0.270234
CHARGE_CHANGE 1539 -0.270234
CHARGE_CHANGE 1050 0.175645
CHARGE_CHANGE 1540 0.175645
CHARGE_CHANGE 1051 -0.0397694
CHARGE_CHANGE 1541 -0.0397694
CHARGE_CHANGE 1054 -0.440621
CHARGE_CHANGE 1544 -0.440621
CHARGE_CHANGE 1055 -0.75507
CHARGE_CHANGE 1545 -0.75507
CHARGE_CHANGE 1057 -0.146641
CHARGE_CHANGE 1547 -0.146641
CHARGE_CHANGE 1059 0.481146
CHARGE_CHANGE 1549 0.481146
CHARGE_CHANGE 1060 0.939512
CHARGE_CHANGE 1550 0.939512
CHARGE_CHANGE 1061 0.607976
CHARGE_CHANGE 1551 0.607976
CHARGE_CHANGE 1062 0.969719
CHARGE_CHANGE 1552 0.969719
CHARGE_CHANGE 1063 1.16353
CHARGE_CHANGE 1553 1.16353
CHARGE_CHANGE 1064 0.319819
CHARGE_CHANGE 1554 0.319819
CHARGE_CHANGE 1066 -0.0776403
CHARGE_CHANGE 1556 -0.0776403
CHARGE_CHANGE 1067 -0.148905
CHARGE_CHANGE 1557 -0.148905
CHARGE_CHANGE 1068 -0.171409
CHARGE_CHANGE 1558 -0.171409
CHARGE_CHANGE 1070 -0.406843
CHARGE_CHANGE 1560 -0.406843
CHARGE_CHANGE 1071 0.159824
CHARGE_CHANGE 1561 0.159824
CHARGE_CHANGE 1072 -0.444668
CHARGE_CHANGE 1562 -0.444668
CHARGE_CHANGE 1073 -1.02378
CHARGE_CHANGE 1563 -1.02378
CHARGE_CHANGE 1074 -0.612345
CHARGE_CHANGE 1564 -0.612345
CHARGE_CHANGE 1075 -0.0386484
CHARGE_CHANGE 1565 -0.0386484
CHARGE_CHANGE 1076 -0.94799
CHARGE_CHANGE 1566 -0.94799
CHARGE_CHANGE 1078 -0.583327
CHARGE_CHANGE 1568 -0.583327
CHARGE_CHANGE 1079 -0.304039
CHARGE_CHANGE 1569 -0.304039
CHARGE_CHANGE 1082 -0.493318
CHARGE_CHANGE 1572 -0.493318
CHARGE_CHANGE 1083 -0.326452
CHARGE_CHANGE 1573 -0.326452
CHARGE_CHANGE 1086 -0.297393
CHARGE_CHANGE 1576 -0.297393
CHARGE_CHANGE 1087 -0.137781
CHARGE_CHANGE 1577 -0.137781
CHARGE_CHANGE 1089 -0.117096
CHARGE_CHANGE 1579 -0.117096
CHARGE_CHANGE 1090 0.161671
CHARGE_CHANGE 1580 0.161671
CHARGE_CHANGE 1091 0.339152
CHARGE_CHANGE 1581 0.339152
CHARGE_CHANGE 1092 0.525983
CHARGE_CHANGE 1582 0.525983
CHARGE_CHANGE 1093 0.576665
CHARGE_CHANGE 1583 0.576665
CHARGE_CHANGE 1094 0.588656
CHARGE_CHANGE 1584 0.588656
CHARGE_CHANGE 1095 0.577477
CHARGE_CHANGE 1585 0.577477
CHARGE_CHANGE 1097 0.0153738
CHARGE_CHANGE 1587 0.0153738
CHARGE_CHANGE 1098 -0.366529
CHARGE_CHANGE 1588 -0.366529
CHARGE_CHANGE 1099 0.0611426
CHARGE_CHANGE 1589 0.0611426
CHARGE_CHANGE 1100 0.0
CHARGE_CHANGE 1590 0.0
CHARGE_CHANGE 1102 -0.316719
CHARGE_CHANGE 1592 -0.316719
CHARGE_CHANGE 1103 0.409727
CHARGE_CHANGE 1593 0.409727
CHARGE_CHANGE 1106 0.579983
CHARGE_CHANGE 1596 0.579983
CHARGE_CHANGE 1107 0.992921
CHARGE_CHANGE 1597 0.992921
CHARGE_CHANGE 1108 -0.0179158
CHARGE_CHANGE 1598 -0.0179158
CHARGE_CHANGE 1109 0.183214
CHARGE_CHANGE 1599 0.183214
CHARGE_CHANGE 1110 -0.189856
CHARGE_CHANGE 1600 -0.189856
CHARGE_CHANGE 1111 0.46842
CHARGE_CHANGE 1601 0.46842
CHARGE_CHANGE 1112 -0.134208
CHARGE_CHANGE 1602 -0.134208
CHARGE_CHANGE 1113 0.318468
CHARGE_CHANGE 1603 0.318468
CHARGE_CHANGE 1114 -0.201431
CHARGE_CHANGE 1604 -0.201431
CHARGE_CHANGE 1115 -0.27064
CHARGE_CHANGE 1605 -0.27064
CHARGE_CHANGE 1116 0.555773
CHARGE_CHANGE 1606 0.555773
CHARGE_CHANGE 1117 0.2273
CHARGE_CHANGE 1607 0.2273
CHARGE_CHANGE 1133 1.41584
CHARGE_CHANGE 1623 1.41584
CHARGE_CHANGE 1134 0.998471
CHARGE_CHANGE 1624 0.998471
CHARGE_CHANGE 1135 0.402093
CHARGE_CHANGE 1625 0.402093
CHARGE_CHANGE 1136 0.317078
CHARGE_CHANGE 1626 0.317078
CHARGE_CHANGE 1137 0.335741
CHARGE_CHANGE 1627 0.335741
CHARGE_CHANGE 1139 -0.187566
CHARGE_CHANGE 1629 -0.187566
CHARGE_CHANGE 1140 -0.296214
CHARGE_CHANGE 1630 -0.296214
CHARGE_CHANGE 1141 -0.0932866
CHARGE_CHANGE 1631 -0.0932866
CHARGE_CHANGE 1143 0.733113
CHARGE_CHANGE 1633 0.733113
CHARGE_CHANGE 1145 1.66096
CHARGE_CHANGE 1635 1.66096
CHARGE_CHANGE 1146 1.57194
CHARGE_CHANGE 1636 1.57194
CHARGE_CHANGE 1148 0.80089
CHARGE_CHANGE 1638 0.80089
CHARGE_CHANGE 1149 1.32709
CHARGE_CHANGE 1639 1.32709
CHARGE_CHANGE 1150 0.675442
CHARGE_CHANGE 1640 0.675442
CHARGE_CHANGE 1152 0.252505
CHARGE_CHANGE 1642 0.252505
CHARGE_CHANGE 1153 0.272945
CHARGE_CHANGE 1643 0.272945
CHARGE_CHANGE 1154 -0.389482
CHARGE_CHANGE 1644 -0.389482
CHARGE_CHANGE 1155 -0.82626
CHARGE_CHANGE 1645 -0.82626
CHARGE_CHANGE 1156 -0.601003
CHARGE_CHANGE 1646 -0.601003
CHARGE_CHANGE 1157 -0.534099
CHARGE_CHANGE 1647 -0.534099
CHARGE_CHANGE 1158 -0.480387
CHARGE_CHANGE 1648 -0.480387
CHARGE_CHANGE 1159 0.492599
CHARGE_CHANGE 1649 0.492599
CHARGE_CHANGE 1161 1.23426
CHARGE_CHANGE 1651 1.23426
CHARGE_CHANGE 1162 1.34183
CHARGE_CHANGE 1652 1.34183
CHARGE_CHANGE 1163 0.551134
CHARGE_CHANGE 1653 0.551134
CHARGE_CHANGE 1167 -0.203572
CHARGE_CHANGE 1657 -0.203572
CHARGE_CHANGE 1173 -0.807256
CHARGE_CHANGE 1663 -0.807256
CHARGE_CHANGE 1174 -1.11353
CHARGE_CHANGE 1664 -1.11353
CHARGE_CHANGE 1177 -1.23684
CHARGE_CHANGE 1667 -1.23684
CHARGE_CHANGE 1178 -1.49948
CHARGE_CHANGE 1668 -1.49948
CHARGE_CHANGE 1181 -1.31264
CHARGE_CHANGE 1671 -1.31264
CHARGE_CHANGE 1182 -1.20314
CHARGE_CHANGE 1672 -1.20314
CHARGE_CHANGE 1185 -0.722169
CHARGE_CHANGE 1675 -0.722169
CHARGE_CHANGE 1186 -0.251227
CHARGE_CHANGE 1676 -0.251227
CHARGE_CHANGE 1188 -0.144451
CHARGE_CHANGE 1678 -0.144451
CHARGE_CHANGE 1189 0.0586503
CHARGE_CHANGE 1679 0.0586503
CHARGE_CHANGE 1190 0.789168
CHARGE_CHANGE 1680 0.789168
CHARGE_CHANGE 1191 0.52293
CHARGE_CHANGE 1681 0.52293
CHARGE_CHANGE 1192 0.662936
CHARGE_CHANGE 1682 0.662936
CHARGE_CHANGE 1193 0.240707
CHARGE_CHANGE 1683 0.240707
CHARGE_CHANGE 1194 0.661372
CHARGE_CHANGE 1684 0.661372
CHARGE_CHANGE 1196 1.01321
CHARGE_CHANGE 1686 1.01321
CHARGE_CHANGE 1197 0.790098
CHARGE_CHANGE 1687 0.790098
CHARGE_CHANGE 1198 1.34715
CHARGE_CHANGE 1688 1.34715
CHARGE_CHANGE 1201 0.31559
CHARGE_CHANGE 1691 0.31559
CHARGE_CHANGE 1202 0.306715
CHARGE_CHANGE 1692 0.306715
CHARGE_CHANGE 1203 -0.577154
CHARGE_CHANGE 1693 -0.577154
CHARGE_CHANGE 1205 0.222765
CHARGE_CHANGE 1695 0.222765
CHARGE_CHANGE 1206 -0.349495
CHARGE_CHANGE 1696 -0.349495
CHARGE_CHANGE 1207 -1.07931
CHARGE_CHANGE 1697 -1.07931
CHARGE_CHANGE 1208 -0.831527
CHARGE_CHANGE 1698 -0.831527
CHARGE_CHANGE 1209 -0.809416
CHARGE_CHANGE 1699 -0.809416
CHARGE_CHANGE 1211 -0.0513293
CHARGE_CHANGE 1701 -0.0513293
CHARGE_CHANGE 1212 0.398272
CHARGE_CHANGE 1702 0.398272
CHARGE_CHANGE 1213 -0.128
CHARGE_CHANGE 1703 -0.128
CHARGE_CHANGE 1215 0.767626
CHARGE_CHANGE 1705 0.767626
CHARGE_CHANGE 1216 0.613049
CHARGE_CHANGE 1706 0.613049
CHARGE_CHANGE 1217 -0.158458
CHARGE_CHANGE 1707 -0.158458
CHARGE_CHANGE 1218 -0.0046685
CHARGE_CHANGE 1708 -0.0046685
CHARGE_CHANGE 1219 0.0768773
CHARGE_CHANGE 1709 0.0768773
CHARGE_CHANGE 1220 0.504856
CHARGE_CHANGE 1710 0.504856
CHARGE_CHANGE 1282 0.846467
CHARGE_CHANGE 1772 0.846467
CHARGE_CHANGE 1283 0.748081
CHARGE_CHANGE 1773 0.748081
CHARGE_CHANGE 1284 0.994004
CHARGE_CHANGE 1774 0.994004
CHARGE_CHANGE 1285 0.318221
CHARGE_CHANGE 1775 0.318221
CHARGE_CHANGE 1287 0.115647
CHARGE_CHANGE 1777 0.115647
CHARGE_CHANGE 1288 0.164717
CHARGE_CHANGE 1778 0.164717
CHARGE_CHANGE 1291 -0.155774
CHARGE_CHANGE 1781 -0.155774
CHARGE_CHANGE 1292 -0.518798
CHARGE_CHANGE 1782 -0.518798
CHARGE_CHANGE 1293 -1.00226
CHARGE_CHANGE 1783 -1.00226
CHARGE_CHANGE 1294 -0.708255
CHARGE_CHANGE 1784 -0.708255
CHARGE_CHANGE 1295 -0.327012
CHARGE_CHANGE 1785 -0.327012
CHARGE_CHANGE 1296 -0.295063
CHARGE_CHANGE 1786 -0.295063
CHARGE_CHANGE 1297 -0.165449
CHARGE_CHANGE 1787 -0.165449
CHARGE_CHANGE 1298 0.361303
CHARGE_CHANGE 1788 0.361303
CHARGE_CHANGE 1299 0.339164
CHARGE_CHANGE 1789 0.339164
CHARGE_CHANGE 1300 1.00843
CHARGE_CHANGE 1790 1.00843
CHARGE_CHANGE 1301 0.797139
CHARGE_CHANGE 1791 0.797139
CHARGE_CHANGE 1302 0.838442
CHARGE_CHANGE 1792 0.838442
CHARGE_CHANGE 1304 0.159057
CHARGE_CHANGE 1794 0.159057
CHARGE_CHANGE 1305 0.294314
CHARGE_CHANGE 1795 0.294314
CHARGE_CHANGE 1306 -0.173298
CHARGE_CHANGE 1796 -0.173298
CHARGE_CHANGE 1308 0.0890399
CHARGE_CHANGE 1798 0.0890399
CHARGE_CHANGE 1309 -0.332199
CHARGE_CHANGE 1799 -0.332199
CHARGE_CHANGE 1312 -0.261869
CHARGE_CHANGE 1802 -0.261869
CHARGE_CHANGE 1313 -0.663943
CHARGE_CHANGE 1803 -0.663943
CHARGE_CHANGE 1315 -0.517297
CHARGE_CHANGE 1805 -0.517297
CHARGE_CHANGE 1316 -0.514885
CHARGE_CHANGE 1806 -0.514885
CHARGE_CHANGE 1317 -0.352606
CHARGE_CHANGE 1807 -0.352606
CHARGE_CHANGE 1320 -0.300693
CHARGE_CHANGE 1810 -0.300693
CHARGE_CHANGE 1321 -0.169643
CHARGE_CHANGE 1811 -0.169643
CHARGE_CHANGE 1323 -0.372965
CHARGE_CHANGE 1813 -0.372965
CHARGE_CHANGE 1324 -0.169642
CHARGE_CHANGE 1814 -0.169642
CHARGE_CHANGE 1325 -0.0550785
CHARGE_CHANGE 1815 -0.0550785
CHARGE_CHANGE 1327 -0.179529
CHARGE_CHANGE 1817 -0.179529
CHARGE_CHANGE 1328 0.0116895
CHARGE_CHANGE 1818 0.0116895
CHARGE_CHANGE 1329 0.410087
CHARGE_CHANGE 1819 0.410087
CHARGE_CHANGE 1330 0.355182
CHARGE_CHANGE 1820 0.355182
CHARGE_CHANGE 1331 0.532263
CHARGE_CHANGE 1821 0.532263
CHARGE_CHANGE 1332 0.129578
CHARGE_CHANGE 1822 0.129578
CHARGE_CHANGE 1333 0.584339
CHARGE_CHANGE 1823 0.584339
CHARGE_CHANGE 1335 0.640252
CHARGE_CHANGE 1825 0.640252
CHARGE_CHANGE 1336 0.393375
CHARGE_CHANGE 1826 0.393375
CHARGE_CHANGE 1337 0.867632
CHARGE_CHANGE 1827 0.867632
CHARGE_CHANGE 1338 0.27722
CHARGE_CHANGE 1828 0.27722
CHARGE_CHANGE 1340 0.34885
CHARGE_CHANGE 1830 0.34885
CHARGE_CHANGE 1341 0.588613
CHARGE_CHANGE 1831 0.588613
CHARGE_CHANGE 1344 0.599507
CHARGE_CHANGE 1834 0.599507
CHARGE_CHANGE 1345 0.498852
CHARGE_CHANGE 1835 0.498852
CHARGE_CHANGE 1346 0.131066
CHARGE_CHANGE 1836 0.131066
CHARGE_CHANGE 1347 -0.113272
CHARGE_CHANGE 1837 -0.113272
CHARGE_CHANGE 1348 0.0933852
CHARGE_CHANGE 1838 0.0933852
CHARGE_CHANGE 1349 0.136938
CHARGE_CHANGE 1839 0.136938
CHARGE_CHANGE 1350 -0.955615
CHARGE_CHANGE 1840 -0.955615
CHARGE_CHANGE 1351 -0.930922
CHARGE_CHANGE 1841 -0.930922
CHARGE_CHANGE 1352 -0.154998
CHARGE_CHANGE 1842 -0.154998
CHARGE_CHANGE 1353 0.241974
CHARGE_CHANGE 1843 0.241974
CHARGE_CHANGE 1354 -0.612143
CHARGE_CHANGE 1844 -0.612143
CHARGE_CHANGE 1356 0.263913
CHARGE_CHANGE 1846 0.263913
CHARGE_CHANGE 1357 0.438638
CHARGE_CHANGE 1847 0.438638
CHARGE_CHANGE 1358 -0.379209
CHARGE_CHANGE 1848 -0.379209
CHARGE_CHANGE 1360 0.430718
CHARGE_CHANGE 1850 0.430718
CHARGE_CHANGE 1361 0.227079
CHARGE_CHANGE 1851 0.227079
CHARGE_CHANGE 1363 0.0877698
CHARGE_CHANGE 1853 0.0877698
CHARGE_CHANGE 1364 0.13144
CHARGE_CHANGE 1854 0.13144
CHARGE_CHANGE 1365 -0.00542541
CHARGE_CHANGE 1855 -0.00542541
CHARGE_CHANGE 1366 0.104115
CHARGE_CHANGE 1856 0.104115
CHARGE_CHANGE 1367 0.0723236
CHARGE_CHANGE 1857 0.0723236
CHARGE_CHANGE 1368 -0.387076
CHARGE_CHANGE 1858 -0.387076
CHARGE_CHANGE 1369 0.0232538
CHARGE_CHANGE 1859 0.0232538
CHARGE_CHANGE 1370 0.297188
CHARGE_CHANGE 1860 0.297188
>>>>
```
