## Supplementary material for "The Kinetic Landscape of Nucleosome Assembly: A Coarse-Grained Molecular Dynamics Study": S2 Data: 1kx5-3lz0_0bp_pdns_unit4.ninfo

```
<<<< pdns
pdns 14 4 30 30 7.15145754814 77.7952348068 70.5715925896 -1.0
pdns 15 4 31 31 6.59042549133 109.848670544 125.075875496 -1.0
pdns 16 4 35 35 8.80039405823 89.4947238927 116.844606207 -1.0
pdns 17 4 36 36 9.41753149033 114.584488073 132.692140893 -1.0
pdns 18 4 46 46 4.88173317909 108.370895938 152.712627463 -1.0
pdns 19 4 48 48 4.52152967453 136.345083155 99.5159091411 -1.0
pdns 20 4 79 79 6.33140134811 77.5247046741 72.162386336 -1.0
pdns 21 4 79 79 4.64327859879 97.8757741081 154.897355677 -1.0
>>>>
```
