## Supplementary material for "The Kinetic Landscape of Nucleosome Assembly: A Coarse-Grained Molecular Dynamics Study": S2 Data: 1kx5-3lz0_0bp_pdns_unit6.ninfo

```
<<<< pdns
pdns 32 6 36 36 5.65431308746 110.690146435 119.683710939 -1.0
pdns 33 6 40 40 8.63969516754 153.229949406 93.9607472419 -1.0
pdns 34 6 42 42 9.47519874573 83.6274257636 109.120664586 -1.0
pdns 35 6 54 54 6.27097654343 104.28837405 161.631806085 -1.0
pdns 36 6 56 56 4.71164321899 127.967859553 115.196321051 -1.0
pdns 37 6 86 86 8.62501144409 88.2878055607 152.515238411 -1.0
pdns 38 6 87 87 4.80995774269 97.0745809656 169.003636087 -1.0
pdns 39 6 88 88 5.13467359543 132.639165946 132.796516429 -1.0
>>>>
```
