## Supplementary material for "The Kinetic Landscape of Nucleosome Assembly: A Coarse-Grained Molecular Dynamics Study": S2 Data: 1kx5-3lz0_0bp_pdns_unit7.ninfo

```
<<<< pdns
pdns 40 7 44 44 4.66123628616 103.686550714 129.760913984 -1.0
pdns 41 7 45 45 5.96477508545 90.6148458883 156.076557101 -1.0
pdns 42 7 46 46 4.31856775284 77.6707050903 108.501991174 -1.0
pdns 43 7 47 47 4.76886582375 150.430900318 154.77597297 -1.0
pdns 44 7 63 63 7.35367751122 125.487848602 112.167349012 -1.0
pdns 45 7 64 64 4.43885374069 95.499844994 140.732694225 -1.0
pdns 46 7 65 65 5.14897871017 124.738873963 130.433219749 -1.0
pdns 47 7 69 69 9.41979789734 107.554913728 111.843790999 -1.0
pdns 48 7 72 72 9.35046195984 105.517036289 113.099575919 -1.0
pdns 49 7 84 84 4.8477306366 109.661407247 165.641519864 -1.0
pdns 50 7 86 86 5.28805398941 136.414648632 103.70136198 -1.0
pdns 51 7 117 117 5.00390553474 98.8284437709 146.416552256 -1.0
pdns 52 7 118 118 5.17375683784 134.422186828 107.07521759 -1.0
>>>>
```
