## Supplementary material for "The Kinetic Landscape of Nucleosome Assembly: A Coarse-Grained Molecular Dynamics Study": S2 Data: 1kx5-3lz0_0bp_pdns_unit9.ninfo

```
<<<< pdns
pdns 61 9 17 17 5.25225424767 128.359823619 109.383821529 -1.0
pdns 62 9 20 20 9.83327007294 117.284760673 163.922692514 -1.0
pdns 63 9 29 29 10.188185215 93.044793261 129.747646342 -1.0
pdns 64 9 32 32 6.53338241577 98.9054729368 116.992507123 -1.0
pdns 65 9 35 35 8.18634033203 105.339036437 114.282474183 -1.0
pdns 66 9 43 43 5.14867973328 106.714443583 154.917272509 -1.0
pdns 67 9 45 45 4.90524291992 133.746974818 113.225582664 -1.0
pdns 68 9 76 76 4.73968362808 90.5200684758 168.895459551 -1.0
pdns 69 9 77 77 7.86551880836 88.3798935862 151.914270557 -1.0
pdns 70 9 77 77 4.80401277542 131.658183441 133.685926587 -1.0
>>>>
```
