## Supplementary material for "The Kinetic Landscape of Nucleosome Assembly: A Coarse-Grained Molecular Dynamics Study": S2 Data: 1kx5_147bp_symmdimgo0.30_unit3-3.ninfo

```
bond    879      3      3    881    882      1      2       3.8056       1.0000       1.0000     110.4000 pp
bond    880      3      3    882    883      2      3       3.8150       1.0000       1.0000     110.4000 pp
bond    881      3      3    883    884      3      4       3.7914       1.0000       1.0000     110.4000 pp
bond    882      3      3    884    885      4      5       3.8081       1.0000       1.0000     110.4000 pp
bond    883      3      3    885    886      5      6       3.7831       1.0000       1.0000     110.4000 pp
bond    884      3      3    886    887      6      7       3.8036       1.0000       1.0000     110.4000 pp
bond    885      3      3    887    888      7      8       3.7805       1.0000       1.0000     110.4000 pp
bond    886      3      3    888    889      8      9       3.8032       1.0000       1.0000     110.4000 pp
bond    887      3      3    889    890      9     10       3.8049       1.0000       1.0000     110.4000 pp
bond    888      3      3    890    891     10     11       3.7986       1.0000       1.0000     110.4000 pp
bond    889      3      3    891    892     11     12       3.7969       1.0000       1.0000     110.4000 pp
bond    890      3      3    892    893     12     13       3.7764       1.0000       1.0000     110.4000 pp
bond    891      3      3    893    894     13     14       3.7919       1.0000       1.0000     110.4000 pp
bond    892      3      3    894    895     14     15       3.8065       1.0000       1.0000     110.4000 pp
bond    893      3      3    895    896     15     16       3.8439       1.0000       1.0000     110.4000 pp
bond    894      3      3    896    897     16     17       3.8083       1.0000       1.0000     110.4000 pp
bond    895      3      3    897    898     17     18       3.8044       1.0000       1.0000     110.4000 pp
bond    896      3      3    898    899     18     19       3.8227       1.0000       1.0000     110.4000 pp
bond    897      3      3    899    900     19     20       3.8106       1.0000       1.0000     110.4000 pp
bond    898      3      3    900    901     20     21       3.8068       1.0000       1.0000     110.4000 pp
bond    899      3      3    901    902     21     22       3.8064       1.0000       1.0000     110.4000 pp
bond    900      3      3    902    903     22     23       3.8046       1.0000       1.0000     110.4000 pp
bond    901      3      3    903    904     23     24       3.8043       1.0000       1.0000     110.4000 pp
bond    902      3      3    904    905     24     25       3.8038       1.0000       1.0000     110.4000 pp
bond    903      3      3    905    906     25     26       3.8027       1.0000       1.0000     110.4000 pp
bond    904      3      3    906    907     26     27       3.8090       1.0000       1.0000     110.4000 pp
bond    905      3      3    907    908     27     28       3.8021       1.0000       1.0000     110.4000 pp
bond    906      3      3    908    909     28     29       3.8013       1.0000       1.0000     110.4000 pp
bond    907      3      3    909    910     29     30       3.8302       1.0000       1.0000     110.4000 pp
bond    908      3      3    910    911     30     31       3.8020       1.0000       1.0000     110.4000 pp
bond    909      3      3    911    912     31     32       3.8081       1.0000       1.0000     110.4000 pp
bond    910      3      3    912    913     32     33       3.7916       1.0000       1.0000     110.4000 pp
bond    911      3      3    913    914     33     34       3.7974       1.0000       1.0000     110.4000 pp
bond    912      3      3    914    915     34     35       3.7990       1.0000       1.0000     110.4000 pp
bond    913      3      3    915    916     35     36       3.8549       1.0000       1.0000     110.4000 pp
bond    914      3      3    916    917     36     37       3.8148       1.0000       1.0000     110.4000 pp
bond    915      3      3    917    918     37     38       3.8283       1.0000       1.0000     110.4000 pp
bond    916      3      3    918    919     38     39       3.7902       1.0000       1.0000     110.4000 pp
bond    917      3      3    919    920     39     40       3.8070       1.0000       1.0000     110.4000 pp
bond    918      3      3    920    921     40     41       3.7931       1.0000       1.0000     110.4000 pp
bond    919      3      3    921    922     41     42       3.8083       1.0000       1.0000     110.4000 pp
bond    920      3      3    922    923     42     43       3.8382       1.0000       1.0000     110.4000 pp
bond    921      3      3    923    924     43     44       3.7924       1.0000       1.0000     110.4000 pp
bond    922      3      3    924    925     44     45       3.7915       1.0000       1.0000     110.4000 pp
bond    923      3      3    925    926     45     46       3.7903       1.0000       1.0000     110.4000 pp
bond    924      3      3    926    927     46     47       3.8195       1.0000       1.0000     110.4000 pp
bond    925      3      3    927    928     47     48       3.8404       1.0000       1.0000     110.4000 pp
bond    926      3      3    928    929     48     49       3.8073       1.0000       1.0000     110.4000 pp
bond    927      3      3    929    930     49     50       3.8411       1.0000       1.0000     110.4000 pp
bond    928      3      3    930    931     50     51       3.8087       1.0000       1.0000     110.4000 pp
bond    929      3      3    931    932     51     52       3.8211       1.0000       1.0000     110.4000 pp
bond    930      3      3    932    933     52     53       3.8172       1.0000       1.0000     110.4000 pp
bond    931      3      3    933    934     53     54       3.8015       1.0000       1.0000     110.4000 pp
bond    932      3      3    934    935     54     55       3.7870       1.0000       1.0000     110.4000 pp
bond    933      3      3    935    936     55     56       3.7681       1.0000       1.0000     110.4000 pp
bond    934      3      3    936    937     56     57       3.8128       1.0000       1.0000     110.4000 pp
bond    935      3      3    937    938     57     58       3.8001       1.0000       1.0000     110.4000 pp
bond    936      3      3    938    939     58     59       3.8062       1.0000       1.0000     110.4000 pp
bond    937      3      3    939    940     59     60       3.7907       1.0000       1.0000     110.4000 pp
bond    938      3      3    940    941     60     61       3.8113       1.0000       1.0000     110.4000 pp
bond    939      3      3    941    942     61     62       3.8096       1.0000       1.0000     110.4000 pp
bond    940      3      3    942    943     62     63       3.8465       1.0000       1.0000     110.4000 pp
bond    941      3      3    943    944     63     64       3.8011       1.0000       1.0000     110.4000 pp
bond    942      3      3    944    945     64     65       3.8156       1.0000       1.0000     110.4000 pp
bond    943      3      3    945    946     65     66       3.7947       1.0000       1.0000     110.4000 pp
bond    944      3      3    946    947     66     67       3.8146       1.0000       1.0000     110.4000 pp
bond    945      3      3    947    948     67     68       3.7759       1.0000       1.0000     110.4000 pp
bond    946      3      3    948    949     68     69       3.8107       1.0000       1.0000     110.4000 pp
bond    947      3      3    949    950     69     70       3.7815       1.0000       1.0000     110.4000 pp
bond    948      3      3    950    951     70     71       3.8039       1.0000       1.0000     110.4000 pp
bond    949      3      3    951    952     71     72       3.8273       1.0000       1.0000     110.4000 pp
bond    950      3      3    952    953     72     73       3.7970       1.0000       1.0000     110.4000 pp
bond    951      3      3    953    954     73     74       3.8045       1.0000       1.0000     110.4000 pp
bond    952      3      3    954    955     74     75       3.8190       1.0000       1.0000     110.4000 pp
bond    953      3      3    955    956     75     76       3.8386       1.0000       1.0000     110.4000 pp
bond    954      3      3    956    957     76     77       3.8259       1.0000       1.0000     110.4000 pp
bond    955      3      3    957    958     77     78       3.8057       1.0000       1.0000     110.4000 pp
bond    956      3      3    958    959     78     79       3.8038       1.0000       1.0000     110.4000 pp
bond    957      3      3    959    960     79     80       3.7977       1.0000       1.0000     110.4000 pp
bond    958      3      3    960    961     80     81       3.7790       1.0000       1.0000     110.4000 pp
bond    959      3      3    961    962     81     82       3.7711       1.0000       1.0000     110.4000 pp
bond    960      3      3    962    963     82     83       3.7638       1.0000       1.0000     110.4000 pp
bond    961      3      3    963    964     83     84       3.8351       1.0000       1.0000     110.4000 pp
bond    962      3      3    964    965     84     85       3.7699       1.0000       1.0000     110.4000 pp
bond    963      3      3    965    966     85     86       3.8278       1.0000       1.0000     110.4000 pp
bond    964      3      3    966    967     86     87       3.8305       1.0000       1.0000     110.4000 pp
bond    965      3      3    967    968     87     88       3.8564       1.0000       1.0000     110.4000 pp
bond    966      3      3    968    969     88     89       3.7606       1.0000       1.0000     110.4000 pp
bond    967      3      3    969    970     89     90       3.8081       1.0000       1.0000     110.4000 pp
bond    968      3      3    970    971     90     91       3.8274       1.0000       1.0000     110.4000 pp
bond    969      3      3    971    972     91     92       3.8062       1.0000       1.0000     110.4000 pp
bond    970      3      3    972    973     92     93       3.7980       1.0000       1.0000     110.4000 pp
bond    971      3      3    973    974     93     94       3.8206       1.0000       1.0000     110.4000 pp
bond    972      3      3    974    975     94     95       3.8288       1.0000       1.0000     110.4000 pp
bond    973      3      3    975    976     95     96       3.8208       1.0000       1.0000     110.4000 pp
bond    974      3      3    976    977     96     97       3.7737       1.0000       1.0000     110.4000 pp
bond    975      3      3    977    978     97     98       3.8090       1.0000       1.0000     110.4000 pp
bond    976      3      3    978    979     98     99       3.8125       1.0000       1.0000     110.4000 pp
bond    977      3      3    979    980     99    100       3.8015       1.0000       1.0000     110.4000 pp
bond    978      3      3    980    981    100    101       3.7691       1.0000       1.0000     110.4000 pp
bond    979      3      3    981    982    101    102       3.8390       1.0000       1.0000     110.4000 pp
bond    980      3      3    982    983    102    103       3.8158       1.0000       1.0000     110.4000 pp
bond    981      3      3    983    984    103    104       3.8178       1.0000       1.0000     110.4000 pp
bond    982      3      3    984    985    104    105       3.8089       1.0000       1.0000     110.4000 pp
bond    983      3      3    985    986    105    106       3.8530       1.0000       1.0000     110.4000 pp
bond    984      3      3    986    987    106    107       3.8211       1.0000       1.0000     110.4000 pp
bond    985      3      3    987    988    107    108       3.8428       1.0000       1.0000     110.4000 pp
bond    986      3      3    988    989    108    109       3.8121       1.0000       1.0000     110.4000 pp
bond    987      3      3    989    990    109    110       3.8465       1.0000       1.0000     110.4000 pp
bond    988      3      3    990    991    110    111       3.8333       1.0000       1.0000     110.4000 pp
bond    989      3      3    991    992    111    112       3.7798       1.0000       1.0000     110.4000 pp
bond    990      3      3    992    993    112    113       3.8043       1.0000       1.0000     110.4000 pp
bond    991      3      3    993    994    113    114       3.8003       1.0000       1.0000     110.4000 pp
bond    992      3      3    994    995    114    115       3.8260       1.0000       1.0000     110.4000 pp
bond    993      3      3    995    996    115    116       3.8033       1.0000       1.0000     110.4000 pp
bond    994      3      3    996    997    116    117       3.7930       1.0000       1.0000     110.4000 pp
bond    995      3      3    997    998    117    118       3.7925       1.0000       1.0000     110.4000 pp
bond    996      3      3    998    999    118    119       3.7952       1.0000       1.0000     110.4000 pp
bond    997      3      3    999   1000    119    120       3.7791       1.0000       1.0000     110.4000 pp
bond    998      3      3   1000   1001    120    121       3.8312       1.0000       1.0000     110.4000 pp
bond    999      3      3   1001   1002    121    122       3.8190       1.0000       1.0000     110.4000 pp
bond   1000      3      3   1002   1003    122    123       3.8224       1.0000       1.0000     110.4000 pp
bond   1001      3      3   1003   1004    123    124       3.7947       1.0000       1.0000     110.4000 pp
bond   1002      3      3   1004   1005    124    125       3.8241       1.0000       1.0000     110.4000 pp
bond   1003      3      3   1005   1006    125    126       3.7866       1.0000       1.0000     110.4000 pp
bond   1004      3      3   1006   1007    126    127       3.8013       1.0000       1.0000     110.4000 pp
bond   1005      3      3   1007   1008    127    128       3.8036       1.0000       1.0000     110.4000 pp
bond   1006      3      3   1008   1009    128    129       3.8070       1.0000       1.0000     110.4000 pp
bond   1007      3      3   1009   1010    129    130       3.8225       1.0000       1.0000     110.4000 pp
bond   1008      3      3   1010   1011    130    131       3.7901       1.0000       1.0000     110.4000 pp
bond   1009      3      3   1011   1012    131    132       3.7913       1.0000       1.0000     110.4000 pp
bond   1010      3      3   1012   1013    132    133       3.7979       1.0000       1.0000     110.4000 pp
bond   1011      3      3   1013   1014    133    134       3.8014       1.0000       1.0000     110.4000 pp
bond   1012      3      3   1014   1015    134    135       3.7731       1.0000       1.0000     110.4000 pp
angl   1167      3      3    881    882    883      1      2      3     131.0882       0.0000       1.0000       0.0000 ppp
angl   1168      3      3    882    883    884      2      3      4      97.3040       0.0000       1.0000       0.0000 ppp
angl   1169      3      3    883    884    885      3      4      5     121.5511       0.0000       1.0000       0.0000 ppp
angl   1170      3      3    884    885    886      4      5      6      89.4987       0.0000       1.0000       0.0000 ppp
angl   1171      3      3    885    886    887      5      6      7     108.8338       0.0000       1.0000       0.0000 ppp
angl   1172      3      3    886    887    888      6      7      8      73.6233       0.0000       1.0000       0.0000 ppp
angl   1173      3      3    887    888    889      7      8      9      92.5903       0.0000       1.0000       0.0000 ppp
angl   1174      3      3    888    889    890      8      9     10     115.1322       0.0000       1.0000       0.0000 ppp
angl   1175      3      3    889    890    891      9     10     11     103.9273       0.0000       1.0000       0.0000 ppp
angl   1176      3      3    890    891    892     10     11     12     138.1468       0.0000       1.0000       0.0000 ppp
angl   1177      3      3    891    892    893     11     12     13     127.8307       0.0000       1.0000       0.0000 ppp
angl   1178      3      3    892    893    894     12     13     14      90.8236       0.0000       1.0000       0.0000 ppp
angl   1179      3      3    893    894    895     13     14     15     112.5437       0.0000       1.0000       0.0000 ppp
angl   1180      3      3    894    895    896     14     15     16     101.5031       0.0000       1.0000       0.0000 ppp
angl   1181      3      3    895    896    897     15     16     17      85.0953       0.0000       1.0000       0.0000 ppp
angl   1182      3      3    896    897    898     16     17     18     133.7018       0.0000       1.0000       0.0000 ppp
angl   1183      3      3    897    898    899     17     18     19      98.4698       0.0000       1.0000       0.0000 ppp
angl   1184      3      3    898    899    900     18     19     20     128.9382       0.0000       1.0000       0.0000 ppp
angl   1185      3      3    899    900    901     19     20     21     124.3020       0.0000       1.0000       0.0000 ppp
angl   1186      3      3    900    901    902     20     21     22     121.3852       0.0000       1.0000       0.0000 ppp
angl   1187      3      3    901    902    903     21     22     23     110.8985       0.0000       1.0000       0.0000 ppp
angl   1188      3      3    902    903    904     22     23     24     129.4128       0.0000       1.0000       0.0000 ppp
angl   1189      3      3    903    904    905     23     24     25      91.8782       0.0000       1.0000       0.0000 ppp
angl   1190      3      3    904    905    906     24     25     26     121.5968       0.0000       1.0000       0.0000 ppp
angl   1191      3      3    905    906    907     25     26     27     116.6156       0.0000       1.0000       0.0000 ppp
angl   1192      3      3    906    907    908     26     27     28     110.3709       0.0000       1.0000       0.0000 ppp
angl   1193      3      3    907    908    909     27     28     29     128.4491       0.0000       1.0000       0.0000 ppp
angl   1194      3      3    908    909    910     28     29     30     116.1795       0.0000       1.0000       0.0000 ppp
angl   1195      3      3    909    910    911     29     30     31      85.3101       0.0000       1.0000       0.0000 ppp
angl   1196      3      3    910    911    912     30     31     32     127.2334       0.0000       1.0000       0.0000 ppp
angl   1197      3      3    911    912    913     31     32     33     119.8257       0.0000       1.0000       0.0000 ppp
angl   1198      3      3    912    913    914     32     33     34     127.1840       0.0000       1.0000       0.0000 ppp
angl   1199      3      3    913    914    915     33     34     35     139.0067       0.0000       1.0000       0.0000 ppp
angl   1200      3      3    914    915    916     34     35     36     115.7544       0.0000       1.0000       0.0000 ppp
angl   1201      3      3    915    916    917     35     36     37     106.0781       0.0000       1.0000       0.0000 ppp
angl   1202      3      3    916    917    918     36     37     38     105.7807       0.0000       1.0000       0.0000 ppp
angl   1203      3      3    917    918    919     37     38     39     117.8725       0.0000       1.0000       0.0000 ppp
angl   1204      3      3    918    919    920     38     39     40     119.8025       0.0000       1.0000       0.0000 ppp
angl   1205      3      3    919    920    921     39     40     41     130.9362       0.0000       1.0000       0.0000 ppp
angl   1206      3      3    920    921    922     40     41     42     113.6037       0.0000       1.0000       0.0000 ppp
angl   1207      3      3    921    922    923     41     42     43     120.1960       0.0000       1.0000       0.0000 ppp
angl   1208      3      3    922    923    924     42     43     44     105.0673       0.0000       1.0000       0.0000 ppp
angl   1209      3      3    923    924    925     43     44     45      98.1174       0.0000       1.0000       0.0000 ppp
angl   1210      3      3    924    925    926     44     45     46      93.8526       0.0000       1.0000       0.0000 ppp
angl   1211      3      3    925    926    927     45     46     47      92.9074       0.0000       1.0000       0.0000 ppp
angl   1212      3      3    926    927    928     46     47     48      87.1520       0.0000       1.0000       0.0000 ppp
angl   1213      3      3    927    928    929     47     48     49      90.7553       0.0000       1.0000       0.0000 ppp
angl   1214      3      3    928    929    930     48     49     50      89.2920       0.0000       1.0000       0.0000 ppp
angl   1215      3      3    929    930    931     49     50     51      93.0505       0.0000       1.0000       0.0000 ppp
angl   1216      3      3    930    931    932     50     51     52      88.5397       0.0000       1.0000       0.0000 ppp
angl   1217      3      3    931    932    933     51     52     53      92.7234       0.0000       1.0000       0.0000 ppp
angl   1218      3      3    932    933    934     52     53     54      94.7620       0.0000       1.0000       0.0000 ppp
angl   1219      3      3    933    934    935     53     54     55      96.7900       0.0000       1.0000       0.0000 ppp
angl   1220      3      3    934    935    936     54     55     56      88.0025       0.0000       1.0000       0.0000 ppp
angl   1221      3      3    935    936    937     55     56     57      96.2201       0.0000       1.0000       0.0000 ppp
angl   1222      3      3    936    937    938     56     57     58     132.5966       0.0000       1.0000       0.0000 ppp
angl   1223      3      3    937    938    939     57     58     59     103.2303       0.0000       1.0000       0.0000 ppp
angl   1224      3      3    938    939    940     58     59     60     118.1804       0.0000       1.0000       0.0000 ppp
angl   1225      3      3    939    940    941     59     60     61     110.6690       0.0000       1.0000       0.0000 ppp
angl   1226      3      3    940    941    942     60     61     62     103.4743       0.0000       1.0000       0.0000 ppp
angl   1227      3      3    941    942    943     61     62     63     115.7049       0.0000       1.0000       0.0000 ppp
angl   1228      3      3    942    943    944     62     63     64     113.5920       0.0000       1.0000       0.0000 ppp
angl   1229      3      3    943    944    945     63     64     65     102.0378       0.0000       1.0000       0.0000 ppp
angl   1230      3      3    944    945    946     64     65     66      97.2310       0.0000       1.0000       0.0000 ppp
angl   1231      3      3    945    946    947     65     66     67      88.0775       0.0000       1.0000       0.0000 ppp
angl   1232      3      3    946    947    948     66     67     68      93.3726       0.0000       1.0000       0.0000 ppp
angl   1233      3      3    947    948    949     67     68     69      89.1877       0.0000       1.0000       0.0000 ppp
angl   1234      3      3    948    949    950     68     69     70      92.5378       0.0000       1.0000       0.0000 ppp
angl   1235      3      3    949    950    951     69     70     71      91.7374       0.0000       1.0000       0.0000 ppp
angl   1236      3      3    950    951    952     70     71     72      93.8345       0.0000       1.0000       0.0000 ppp
angl   1237      3      3    951    952    953     71     72     73      91.0114       0.0000       1.0000       0.0000 ppp
angl   1238      3      3    952    953    954     72     73     74      93.0922       0.0000       1.0000       0.0000 ppp
angl   1239      3      3    953    954    955     73     74     75      92.6100       0.0000       1.0000       0.0000 ppp
angl   1240      3      3    954    955    956     74     75     76      91.9772       0.0000       1.0000       0.0000 ppp
angl   1241      3      3    955    956    957     75     76     77      86.0194       0.0000       1.0000       0.0000 ppp
angl   1242      3      3    956    957    958     76     77     78      90.5767       0.0000       1.0000       0.0000 ppp
angl   1243      3      3    957    958    959     77     78     79     101.1874       0.0000       1.0000       0.0000 ppp
angl   1244      3      3    958    959    960     78     79     80     128.3542       0.0000       1.0000       0.0000 ppp
angl   1245      3      3    959    960    961     79     80     81     126.1253       0.0000       1.0000       0.0000 ppp
angl   1246      3      3    960    961    962     80     81     82      97.1938       0.0000       1.0000       0.0000 ppp
angl   1247      3      3    961    962    963     81     82     83     124.4296       0.0000       1.0000       0.0000 ppp
angl   1248      3      3    962    963    964     82     83     84     122.8519       0.0000       1.0000       0.0000 ppp
angl   1249      3      3    963    964    965     83     84     85     130.4225       0.0000       1.0000       0.0000 ppp
angl   1250      3      3    964    965    966     84     85     86     106.3320       0.0000       1.0000       0.0000 ppp
angl   1251      3      3    965    966    967     85     86     87      89.4746       0.0000       1.0000       0.0000 ppp
angl   1252      3      3    966    967    968     86     87     88      90.0175       0.0000       1.0000       0.0000 ppp
angl   1253      3      3    967    968    969     87     88     89      89.6055       0.0000       1.0000       0.0000 ppp
angl   1254      3      3    968    969    970     88     89     90      91.3878       0.0000       1.0000       0.0000 ppp
angl   1255      3      3    969    970    971     89     90     91      91.2068       0.0000       1.0000       0.0000 ppp
angl   1256      3      3    970    971    972     90     91     92      89.1230       0.0000       1.0000       0.0000 ppp
angl   1257      3      3    971    972    973     91     92     93      91.4821       0.0000       1.0000       0.0000 ppp
angl   1258      3      3    972    973    974     92     93     94      93.8621       0.0000       1.0000       0.0000 ppp
angl   1259      3      3    973    974    975     93     94     95      89.3822       0.0000       1.0000       0.0000 ppp
angl   1260      3      3    974    975    976     94     95     96      94.5645       0.0000       1.0000       0.0000 ppp
angl   1261      3      3    975    976    977     95     96     97      94.3565       0.0000       1.0000       0.0000 ppp
angl   1262      3      3    976    977    978     96     97     98      93.5301       0.0000       1.0000       0.0000 ppp
angl   1263      3      3    977    978    979     97     98     99      88.1707       0.0000       1.0000       0.0000 ppp
angl   1264      3      3    978    979    980     98     99    100      93.5509       0.0000       1.0000       0.0000 ppp
angl   1265      3      3    979    980    981     99    100    101      95.3700       0.0000       1.0000       0.0000 ppp
angl   1266      3      3    980    981    982    100    101    102      91.6995       0.0000       1.0000       0.0000 ppp
angl   1267      3      3    981    982    983    101    102    103      89.5258       0.0000       1.0000       0.0000 ppp
angl   1268      3      3    982    983    984    102    103    104      90.0153       0.0000       1.0000       0.0000 ppp
angl   1269      3      3    983    984    985    103    104    105      89.4860       0.0000       1.0000       0.0000 ppp
angl   1270      3      3    984    985    986    104    105    106      89.0850       0.0000       1.0000       0.0000 ppp
angl   1271      3      3    985    986    987    105    106    107      92.0939       0.0000       1.0000       0.0000 ppp
angl   1272      3      3    986    987    988    106    107    108      87.7220       0.0000       1.0000       0.0000 ppp
angl   1273      3      3    987    988    989    107    108    109      91.5839       0.0000       1.0000       0.0000 ppp
angl   1274      3      3    988    989    990    108    109    110      88.0768       0.0000       1.0000       0.0000 ppp
angl   1275      3      3    989    990    991    109    110    111      92.1587       0.0000       1.0000       0.0000 ppp
angl   1276      3      3    990    991    992    110    111    112      91.7879       0.0000       1.0000       0.0000 ppp
angl   1277      3      3    991    992    993    111    112    113      89.5012       0.0000       1.0000       0.0000 ppp
angl   1278      3      3    992    993    994    112    113    114      86.9941       0.0000       1.0000       0.0000 ppp
angl   1279      3      3    993    994    995    113    114    115      90.2350       0.0000       1.0000       0.0000 ppp
angl   1280      3      3    994    995    996    114    115    116      92.8236       0.0000       1.0000       0.0000 ppp
angl   1281      3      3    995    996    997    115    116    117     131.8206       0.0000       1.0000       0.0000 ppp
angl   1282      3      3    996    997    998    116    117    118      93.6330       0.0000       1.0000       0.0000 ppp
angl   1283      3      3    997    998    999    117    118    119     117.5620       0.0000       1.0000       0.0000 ppp
angl   1284      3      3    998    999   1000    118    119    120     115.7717       0.0000       1.0000       0.0000 ppp
angl   1285      3      3    999   1000   1001    119    120    121     135.5464       0.0000       1.0000       0.0000 ppp
angl   1286      3      3   1000   1001   1002    120    121    122      90.1016       0.0000       1.0000       0.0000 ppp
angl   1287      3      3   1001   1002   1003    121    122    123      87.7338       0.0000       1.0000       0.0000 ppp
angl   1288      3      3   1002   1003   1004    122    123    124      92.3138       0.0000       1.0000       0.0000 ppp
angl   1289      3      3   1003   1004   1005    123    124    125      88.7272       0.0000       1.0000       0.0000 ppp
angl   1290      3      3   1004   1005   1006    124    125    126      93.7492       0.0000       1.0000       0.0000 ppp
angl   1291      3      3   1005   1006   1007    125    126    127      91.7493       0.0000       1.0000       0.0000 ppp
angl   1292      3      3   1006   1007   1008    126    127    128      92.8543       0.0000       1.0000       0.0000 ppp
angl   1293      3      3   1007   1008   1009    127    128    129      92.3576       0.0000       1.0000       0.0000 ppp
angl   1294      3      3   1008   1009   1010    128    129    130      92.3623       0.0000       1.0000       0.0000 ppp
angl   1295      3      3   1009   1010   1011    129    130    131      91.1010       0.0000       1.0000       0.0000 ppp
angl   1296      3      3   1010   1011   1012    130    131    132      88.4632       0.0000       1.0000       0.0000 ppp
angl   1297      3      3   1011   1012   1013    131    132    133      93.2016       0.0000       1.0000       0.0000 ppp
angl   1298      3      3   1012   1013   1014    132    133    134      93.8944       0.0000       1.0000       0.0000 ppp
angl   1299      3      3   1013   1014   1015    133    134    135      94.0927       0.0000       1.0000       0.0000 ppp
aicg13   1167      3      3    881    882    883      1      2      3       6.9368       0.0000       1.0000       0.0000       0.1500 ppp
aicg13   1168      3      3    882    883    884      2      3      4       5.7102       0.0000       1.0000       0.0000       0.1500 ppp
aicg13   1169      3      3    883    884    885      3      4      5       6.6322       0.0000       1.0000       0.0000       0.1500 ppp
aicg13   1170      3      3    884    885    886      4      5      6       5.3443       0.0000       1.0000       0.0000       0.1500 ppp
aicg13   1171      3      3    885    886    887      5      6      7       6.1701       0.0000       1.0000       0.0000       0.1500 ppp
aicg13   1172      3      3    886    887    888      6      7      8       4.5443       0.0000       1.0000       0.0000       0.1500 ppp
aicg13   1173      3      3    887    888    889      7      8      9       5.4823       0.0000       1.0000       0.0000       0.1500 ppp
aicg13   1174      3      3    888    889    890      8      9     10       6.4213       0.0000       1.0000       0.0000       0.1500 ppp
aicg13   1175      3      3    889    890    891      9     10     11       5.9887       0.0000       1.0000       0.0000       0.1500 ppp
aicg13   1176      3      3    890    891    892     10     11     12       7.0944       0.0000       1.0000       0.0000       0.1500 ppp
aicg13   1177      3      3    891    892    893     11     12     13       6.8018       0.0000       1.0000       0.0000       0.1500 ppp
aicg13   1178      3      3    892    893    894     12     13     14       5.3899       0.0000       1.0000       0.0000       0.1500 ppp
aicg13   1179      3      3    893    894    895     13     14     15       6.3194       0.0000       1.0000       0.0000       0.1500 ppp
aicg13   1180      3      3    894    895    896     14     15     16       5.9247       0.0000       1.0000       0.0000       0.1500 ppp
aicg13   1181      3      3    895    896    897     15     16     17       5.1745       0.0000       1.0000       0.0000       0.1500 ppp
aicg13   1182      3      3    896    897    898     16     17     18       6.9998       0.0000       1.0000       0.0000       0.1500 ppp
aicg13   1183      3      3    897    898    899     17     18     19       5.7767       0.0000       1.0000       0.0000       0.1500 ppp
aicg13   1184      3      3    898    899    900     18     19     20       6.8879       0.0000       1.0000       0.0000       0.1500 ppp
aicg13   1185      3      3    899    900    901     19     20     21       6.7352       0.0000       1.0000       0.0000       0.1500 ppp
aicg13   1186      3      3    900    901    902     20     21     22       6.6388       0.0000       1.0000       0.0000       0.1500 ppp
aicg13   1187      3      3    901    902    903     21     22     23       6.2686       0.0000       1.0000       0.0000       0.1500 ppp
aicg13   1188      3      3    902    903    904     22     23     24       6.8794       0.0000       1.0000       0.0000       0.1500 ppp
aicg13   1189      3      3    903    904    905     23     24     25       5.4672       0.0000       1.0000       0.0000       0.1500 ppp
aicg13   1190      3      3    904    905    906     24     25     26       6.6398       0.0000       1.0000       0.0000       0.1500 ppp
aicg13   1191      3      3    905    906    907     25     26     27       6.4767       0.0000       1.0000       0.0000       0.1500 ppp
aicg13   1192      3      3    906    907    908     26     27     28       6.2488       0.0000       1.0000       0.0000       0.1500 ppp
aicg13   1193      3      3    907    908    909     27     28     29       6.8469       0.0000       1.0000       0.0000       0.1500 ppp
aicg13   1194      3      3    908    909    910     28     29     30       6.4782       0.0000       1.0000       0.0000       0.1500 ppp
aicg13   1195      3      3    909    910    911     29     30     31       5.1715       0.0000       1.0000       0.0000       0.1500 ppp
aicg13   1196      3      3    910    911    912     30     31     32       6.8175       0.0000       1.0000       0.0000       0.1500 ppp
aicg13   1197      3      3    911    912    913     31     32     33       6.5758       0.0000       1.0000       0.0000       0.1500 ppp
aicg13   1198      3      3    912    913    914     32     33     34       6.7971       0.0000       1.0000       0.0000       0.1500 ppp
aicg13   1199      3      3    913    914    915     33     34     35       7.1156       1.0000       1.0000       1.2805       0.1500 ppp
aicg13   1200      3      3    914    915    916     34     35     36       6.4823       1.0000       1.0000       1.1928       0.1500 ppp
aicg13   1201      3      3    915    916    917     35     36     37       6.1285       1.0000       1.0000       2.7006       0.1500 ppp
aicg13   1202      3      3    916    917    918     36     37     38       6.0953       1.0000       1.0000       2.5033       0.1500 ppp
aicg13   1203      3      3    917    918    919     37     38     39       6.5260       1.0000       1.0000       1.5035       0.1500 ppp
aicg13   1204      3      3    918    919    920     38     39     40       6.5728       1.0000       1.0000       2.3445       0.1500 ppp
aicg13   1205      3      3    919    920    921     39     40     41       6.9141       1.0000       1.0000       5.1170       0.1500 ppp
aicg13   1206      3      3    920    921    922     40     41     42       6.3608       1.0000       1.0000       5.5500       0.1500 ppp
aicg13   1207      3      3    921    922    923     41     42     43       6.6287       1.0000       1.0000       2.0350       0.1500 ppp
aicg13   1208      3      3    922    923    924     42     43     44       6.0566       1.0000       1.0000       3.4707       0.1500 ppp
aicg13   1209      3      3    923    924    925     43     44     45       5.7287       1.0000       1.0000       2.3237       0.1500 ppp
aicg13   1210      3      3    924    925    926     44     45     46       5.5383       1.0000       1.0000       2.9488       0.1500 ppp
aicg13   1211      3      3    925    926    927     45     46     47       5.5158       1.0000       1.0000       2.9050       0.1500 ppp
aicg13   1212      3      3    926    927    928     46     47     48       5.2802       1.0000       1.0000       3.1076       0.1500 ppp
aicg13   1213      3      3    927    928    929     47     48     49       5.4433       1.0000       1.0000       2.9322       0.1500 ppp
aicg13   1214      3      3    928    929    930     48     49     50       5.3747       1.0000       1.0000       3.1242       0.1500 ppp
aicg13   1215      3      3    929    930    931     49     50     51       5.5513       1.0000       1.0000       3.1514       0.1500 ppp
aicg13   1216      3      3    930    931    932     50     51     52       5.3259       1.0000       1.0000       3.1076       0.1500 ppp
aicg13   1217      3      3    931    932    933     51     52     53       5.5279       1.0000       1.0000       3.0199       0.1500 ppp
aicg13   1218      3      3    932    933    934     52     53     54       5.6064       1.0000       1.0000       3.0365       0.1500 ppp
aicg13   1219      3      3    933    934    935     53     54     55       5.6742       1.0000       1.0000       3.0365       0.1500 ppp
aicg13   1220      3      3    934    935    936     54     55     56       5.2483       1.0000       1.0000       2.8611       0.1500 ppp
aicg13   1221      3      3    935    936    937     55     56     57       5.6435       1.0000       1.0000       3.0161       0.1500 ppp
aicg13   1222      3      3    936    937    938     56     57     58       6.9707       1.0000       1.0000       1.4147       0.1500 ppp
aicg13   1223      3      3    937    938    939     57     58     59       5.9622       1.0000       1.0000       5.5500       0.1500 ppp
aicg13   1224      3      3    938    939    940     58     59     60       6.5180       1.0000       1.0000       1.8543       0.1500 ppp
aicg13   1225      3      3    939    940    941     59     60     61       6.2526       1.0000       1.0000       4.3562       0.1500 ppp
aicg13   1226      3      3    940    941    942     60     61     62       5.9838       1.0000       1.0000       2.7236       0.1500 ppp
aicg13   1227      3      3    941    942    943     61     62     63       6.4823       1.0000       1.0000       1.4559       0.1500 ppp
aicg13   1228      3      3    942    943    944     62     63     64       6.3991       1.0000       1.0000       1.9419       0.1500 ppp
aicg13   1229      3      3    943    944    945     63     64     65       5.9209       1.0000       1.0000       2.8805       0.1500 ppp
aicg13   1230      3      3    944    945    946     64     65     66       5.7100       1.0000       1.0000       3.7048       0.1500 ppp
aicg13   1231      3      3    945    946    947     65     66     67       5.2896       1.0000       1.0000       3.1514       0.1500 ppp
aicg13   1232      3      3    946    947    948     66     67     68       5.5230       1.0000       1.0000       2.9488       0.1500 ppp
aicg13   1233      3      3    947    948    949     67     68     69       5.3264       1.0000       1.0000       3.2829       0.1500 ppp
aicg13   1234      3      3    948    949    950     68     69     70       5.4861       1.0000       1.0000       3.0199       0.1500 ppp
aicg13   1235      3      3    949    950    951     69     70     71       5.4444       1.0000       1.0000       3.1952       0.1500 ppp
aicg13   1236      3      3    950    951    952     70     71     72       5.5736       1.0000       1.0000       3.1076       0.1500 ppp
aicg13   1237      3      3    951    952    953     71     72     73       5.4386       1.0000       1.0000       3.0637       0.1500 ppp
aicg13   1238      3      3    952    953    954     72     73     74       5.5181       1.0000       1.0000       3.1514       0.1500 ppp
aicg13   1239      3      3    953    954    955     73     74     75       5.5120       1.0000       1.0000       2.9050       0.1500 ppp
aicg13   1240      3      3    954    955    956     74     75     76       5.5074       1.0000       1.0000       2.9488       0.1500 ppp
aicg13   1241      3      3    955    956    957     75     76     77       5.2281       1.0000       1.0000       4.5427       0.1500 ppp
aicg13   1242      3      3    956    957    958     76     77     78       5.4235       1.0000       1.0000       3.2119       0.1500 ppp
aicg13   1243      3      3    957    958    959     77     78     79       5.8796       1.0000       1.0000       2.4277       0.1500 ppp
aicg13   1244      3      3    958    959    960     78     79     80       6.8425       1.0000       1.0000       1.1490       0.1500 ppp
aicg13   1245      3      3    959    960    961     79     80     81       6.7546       1.0000       1.0000       1.4559       0.1500 ppp
aicg13   1246      3      3    960    961    962     80     81     82       5.6631       1.0000       1.0000       3.1440       0.1500 ppp
aicg13   1247      3      3    961    962    963     81     82     83       6.6662       1.0000       1.0000       1.9446       0.1500 ppp
aicg13   1248      3      3    962    963    964     82     83     84       6.6734       1.0000       1.0000       2.7167       0.1500 ppp
aicg13   1249      3      3    963    964    965     83     84     85       6.9043       1.0000       1.0000       1.1928       0.1500 ppp
aicg13   1250      3      3    964    965    966     84     85     86       6.0811       1.0000       1.0000       2.0773       0.1500 ppp
aicg13   1251      3      3    965    966    967     85     86     87       5.3904       1.0000       1.0000       4.2421       0.1500 ppp
aicg13   1252      3      3    966    967    968     86     87     88       5.4363       1.0000       1.0000       2.9050       0.1500 ppp
aicg13   1253      3      3    967    968    969     87     88     89       5.3679       1.0000       1.0000       3.1242       0.1500 ppp
aicg13   1254      3      3    968    969    970     88     89     90       5.4164       1.0000       1.0000       2.9927       0.1500 ppp
aicg13   1255      3      3    969    970    971     89     90     91       5.4556       1.0000       1.0000       2.9050       0.1500 ppp
aicg13   1256      3      3    970    971    972     90     91     92       5.3563       1.0000       1.0000       3.1514       0.1500 ppp
aicg13   1257      3      3    971    972    973     91     92     93       5.4461       1.0000       1.0000       2.8611       0.1500 ppp
aicg13   1258      3      3    972    973    974     92     93     94       5.5657       1.0000       1.0000       2.9488       0.1500 ppp
aicg13   1259      3      3    973    974    975     93     94     95       5.3798       1.0000       1.0000       2.9050       0.1500 ppp
aicg13   1260      3      3    974    975    976     94     95     96       5.6202       1.0000       1.0000       2.9927       0.1500 ppp
aicg13   1261      3      3    975    976    977     95     96     97       5.5704       1.0000       1.0000       2.9488       0.1500 ppp
aicg13   1262      3      3    976    977    978     96     97     98       5.5245       1.0000       1.0000       2.8611       0.1500 ppp
aicg13   1263      3      3    977    978    979     97     98     99       5.3025       1.0000       1.0000       3.1952       0.1500 ppp
aicg13   1264      3      3    978    979    980     98     99    100       5.5481       1.0000       1.0000       2.9488       0.1500 ppp
aicg13   1265      3      3    979    980    981     99    100    101       5.5982       1.0000       1.0000       3.1242       0.1500 ppp
aicg13   1266      3      3    980    981    982    100    101    102       5.4592       1.0000       1.0000       2.9322       0.1500 ppp
aicg13   1267      3      3    981    982    983    101    102    103       5.3904       1.0000       1.0000       3.0199       0.1500 ppp
aicg13   1268      3      3    982    983    984    102    103    104       5.3985       1.0000       1.0000       2.9927       0.1500 ppp
aicg13   1269      3      3    983    984    985    103    104    105       5.3687       1.0000       1.0000       3.2829       0.1500 ppp
aicg13   1270      3      3    984    985    986    104    105    106       5.3745       1.0000       1.0000       3.1952       0.1500 ppp
aicg13   1271      3      3    985    986    987    105    106    107       5.5247       1.0000       1.0000       3.1242       0.1500 ppp
aicg13   1272      3      3    986    987    988    106    107    108       5.3104       1.0000       1.0000       2.9322       0.1500 ppp
aicg13   1273      3      3    987    988    989    107    108    109       5.4872       1.0000       1.0000       3.1514       0.1500 ppp
aicg13   1274      3      3    988    989    990    108    109    110       5.3239       1.0000       1.0000       3.0365       0.1500 ppp
aicg13   1275      3      3    989    990    991    109    110    111       5.5318       1.0000       1.0000       2.8611       0.1500 ppp
aicg13   1276      3      3    990    991    992    110    111    112       5.4667       1.0000       1.0000       3.0365       0.1500 ppp
aicg13   1277      3      3    991    992    993    111    112    113       5.3394       1.0000       1.0000       2.9927       0.1500 ppp
aicg13   1278      3      3    992    993    994    112    113    114       5.2344       1.0000       1.0000       2.9927       0.1500 ppp
aicg13   1279      3      3    993    994    995    113    114    115       5.4037       1.0000       1.0000       2.9466       0.1500 ppp
aicg13   1280      3      3    994    995    996    114    115    116       5.5260       1.0000       1.0000       5.1671       0.1500 ppp
aicg13   1281      3      3    995    996    997    115    116    117       6.9347       1.0000       1.0000       1.2805       0.1500 ppp
aicg13   1282      3      3    996    997    998    116    117    118       5.5310       1.0000       1.0000       5.5500       0.1500 ppp
aicg13   1283      3      3    997    998    999    117    118    119       6.4889       1.0000       1.0000       1.4559       0.1500 ppp
aicg13   1284      3      3    998    999   1000    118    119    120       6.4153       1.0000       1.0000       3.2980       0.1500 ppp
aicg13   1285      3      3    999   1000   1001    119    120    121       7.0448       1.0000       1.0000       1.4585       0.1500 ppp
aicg13   1286      3      3   1000   1001   1002    120    121    122       5.4143       1.0000       1.0000       5.5500       0.1500 ppp
aicg13   1287      3      3   1001   1002   1003    121    122    123       5.2954       1.0000       1.0000       4.5812       0.1500 ppp
aicg13   1288      3      3   1002   1003   1004    122    123    124       5.4938       1.0000       1.0000       2.9927       0.1500 ppp
aicg13   1289      3      3   1003   1004   1005    123    124    125       5.3272       1.0000       1.0000       3.0804       0.1500 ppp
aicg13   1290      3      3   1004   1005   1006    124    125    126       5.5548       1.0000       1.0000       2.9760       0.1500 ppp
aicg13   1291      3      3   1005   1006   1007    125    126    127       5.4467       1.0000       1.0000       2.8611       0.1500 ppp
aicg13   1292      3      3   1006   1007   1008    126    127    128       5.5097       1.0000       1.0000       3.1076       0.1500 ppp
aicg13   1293      3      3   1007   1008   1009    127    128    129       5.4911       1.0000       1.0000       2.9488       0.1500 ppp
aicg13   1294      3      3   1008   1009   1010    128    129    130       5.5049       1.0000       1.0000       2.9927       0.1500 ppp
aicg13   1295      3      3   1009   1010   1011    129    130    131       5.4344       1.0000       1.0000       3.1681       0.1500 ppp
aicg13   1296      3      3   1010   1011   1012    130    131    132       5.2885       1.0000       1.0000       3.2311       0.1500 ppp
aicg13   1297      3      3   1011   1012   1013    131    132    133       5.5142       1.0000       1.0000       5.5500       0.1500 ppp
aicg13   1298      3      3   1012   1013   1014    132    133    134       5.5531       1.0000       1.0000       2.9050       0.1500 ppp
aicg13   1299      3      3   1013   1014   1015    133    134    135       5.5439       1.0000       1.0000       4.5008       0.1500 ppp
dihd    581      3      3    881    882    883    884      1      2      3      4    -122.5550       0.0000       1.0000       0.0000       0.0000 pppp
dihd    582      3      3    882    883    884    885      2      3      4      5      91.0736       0.0000       1.0000       0.0000       0.0000 pppp
dihd    583      3      3    883    884    885    886      3      4      5      6      71.0592       0.0000       1.0000       0.0000       0.0000 pppp
dihd    584      3      3    884    885    886    887      4      5      6      7      22.1884       0.0000       1.0000       0.0000       0.0000 pppp
dihd    585      3      3    885    886    887    888      5      6      7      8     157.4204       0.0000       1.0000       0.0000       0.0000 pppp
dihd    586      3      3    886    887    888    889      6      7      8      9     159.6488       0.0000       1.0000       0.0000       0.0000 pppp
dihd    587      3      3    887    888    889    890      7      8      9     10    -113.8774       0.0000       1.0000       0.0000       0.0000 pppp
dihd    588      3      3    888    889    890    891      8      9     10     11     -89.6698       0.0000       1.0000       0.0000       0.0000 pppp
dihd    589      3      3    889    890    891    892      9     10     11     12     -10.9990       0.0000       1.0000       0.0000       0.0000 pppp
dihd    590      3      3    890    891    892    893     10     11     12     13     107.0509       0.0000       1.0000       0.0000       0.0000 pppp
dihd    591      3      3    891    892    893    894     11     12     13     14    -155.0360       0.0000       1.0000       0.0000       0.0000 pppp
dihd    592      3      3    892    893    894    895     12     13     14     15     127.0207       0.0000       1.0000       0.0000       0.0000 pppp
dihd    593      3      3    893    894    895    896     13     14     15     16    -163.5388       0.0000       1.0000       0.0000       0.0000 pppp
dihd    594      3      3    894    895    896    897     14     15     16     17      66.5595       0.0000       1.0000       0.0000       0.0000 pppp
dihd    595      3      3    895    896    897    898     15     16     17     18    -169.4396       0.0000       1.0000       0.0000       0.0000 pppp
dihd    596      3      3    896    897    898    899     16     17     18     19     -18.6031       0.0000       1.0000       0.0000       0.0000 pppp
dihd    597      3      3    897    898    899    900     17     18     19     20      57.9172       0.0000       1.0000       0.0000       0.0000 pppp
dihd    598      3      3    898    899    900    901     18     19     20     21     -55.7375       0.0000       1.0000       0.0000       0.0000 pppp
dihd    599      3      3    899    900    901    902     19     20     21     22      79.3452       0.0000       1.0000       0.0000       0.0000 pppp
dihd    600      3      3    900    901    902    903     20     21     22     23    -166.2701       0.0000       1.0000       0.0000       0.0000 pppp
dihd    601      3      3    901    902    903    904     21     22     23     24     156.3917       0.0000       1.0000       0.0000       0.0000 pppp
dihd    602      3      3    902    903    904    905     22     23     24     25    -102.2957       0.0000       1.0000       0.0000       0.0000 pppp
dihd    603      3      3    903    904    905    906     23     24     25     26     137.1213       0.0000       1.0000       0.0000       0.0000 pppp
dihd    604      3      3    904    905    906    907     24     25     26     27     140.8724       0.0000       1.0000       0.0000       0.0000 pppp
dihd    605      3      3    905    906    907    908     25     26     27     28     -38.9887       0.0000       1.0000       0.0000       0.0000 pppp
dihd    606      3      3    906    907    908    909     26     27     28     29      60.9395       0.0000       1.0000       0.0000       0.0000 pppp
dihd    607      3      3    907    908    909    910     27     28     29     30     -34.5700       0.0000       1.0000       0.0000       0.0000 pppp
dihd    608      3      3    908    909    910    911     28     29     30     31     173.2327       0.0000       1.0000       0.0000       0.0000 pppp
dihd    609      3      3    909    910    911    912     29     30     31     32      65.5649       0.0000       1.0000       0.0000       0.0000 pppp
dihd    610      3      3    910    911    912    913     30     31     32     33    -101.8000       0.0000       1.0000       0.0000       0.0000 pppp
dihd    611      3      3    911    912    913    914     31     32     33     34      42.7283       0.0000       1.0000       0.0000       0.0000 pppp
dihd    612      3      3    912    913    914    915     32     33     34     35      21.2860       0.0000       1.0000       0.0000       0.0000 pppp
dihd    613      3      3    913    914    915    916     33     34     35     36    -159.2438       0.0000       1.0000       0.0000       0.0000 pppp
dihd    614      3      3    914    915    916    917     34     35     36     37    -109.3381       0.0000       1.0000       0.0000       0.0000 pppp
dihd    615      3      3    915    916    917    918     35     36     37     38     -35.2900       0.0000       1.0000       0.0000       0.0000 pppp
dihd    616      3      3    916    917    918    919     36     37     38     39    -149.3300       0.0000       1.0000       0.0000       0.0000 pppp
dihd    617      3      3    917    918    919    920     37     38     39     40     -78.6832       0.0000       1.0000       0.0000       0.0000 pppp
dihd    618      3      3    918    919    920    921     38     39     40     41     173.7814       0.0000       1.0000       0.0000       0.0000 pppp
dihd    619      3      3    919    920    921    922     39     40     41     42    -140.7451       0.0000       1.0000       0.0000       0.0000 pppp
dihd    620      3      3    920    921    922    923     40     41     42     43    -101.1950       0.0000       1.0000       0.0000       0.0000 pppp
dihd    621      3      3    921    922    923    924     41     42     43     44     -84.3210       0.0000       1.0000       0.0000       0.0000 pppp
dihd    622      3      3    922    923    924    925     42     43     44     45      26.0376       0.0000       1.0000       0.0000       0.0000 pppp
dihd    623      3      3    923    924    925    926     43     44     45     46      90.7837       0.0000       1.0000       0.0000       0.0000 pppp
dihd    624      3      3    924    925    926    927     44     45     46     47      38.7922       0.0000       1.0000       0.0000       0.0000 pppp
dihd    625      3      3    925    926    927    928     45     46     47     48      57.2620       0.0000       1.0000       0.0000       0.0000 pppp
dihd    626      3      3    926    927    928    929     46     47     48     49      47.2597       0.0000       1.0000       0.0000       0.0000 pppp
dihd    627      3      3    927    928    929    930     47     48     49     50      53.1683       0.0000       1.0000       0.0000       0.0000 pppp
dihd    628      3      3    928    929    930    931     48     49     50     51      48.6726       0.0000       1.0000       0.0000       0.0000 pppp
dihd    629      3      3    929    930    931    932     49     50     51     52      54.1935       0.0000       1.0000       0.0000       0.0000 pppp
dihd    630      3      3    930    931    932    933     50     51     52     53      45.4697       0.0000       1.0000       0.0000       0.0000 pppp
dihd    631      3      3    931    932    933    934     51     52     53     54      50.0178       0.0000       1.0000       0.0000       0.0000 pppp
dihd    632      3      3    932    933    934    935     52     53     54     55      41.2358       0.0000       1.0000       0.0000       0.0000 pppp
dihd    633      3      3    933    934    935    936     53     54     55     56      56.4825       0.0000       1.0000       0.0000       0.0000 pppp
dihd    634      3      3    934    935    936    937     54     55     56     57      51.6872       0.0000       1.0000       0.0000       0.0000 pppp
dihd    635      3      3    935    936    937    938     55     56     57     58      61.3602       0.0000       1.0000       0.0000       0.0000 pppp
dihd    636      3      3    936    937    938    939     56     57     58     59    -157.7379       0.0000       1.0000       0.0000       0.0000 pppp
dihd    637      3      3    937    938    939    940     57     58     59     60     127.8129       0.0000       1.0000       0.0000       0.0000 pppp
dihd    638      3      3    938    939    940    941     58     59     60     61     -96.6880       0.0000       1.0000       0.0000       0.0000 pppp
dihd    639      3      3    939    940    941    942     59     60     61     62    -156.2421       0.0000       1.0000       0.0000       0.0000 pppp
dihd    640      3      3    940    941    942    943     60     61     62     63      75.2500       0.0000       1.0000       0.0000       0.0000 pppp
dihd    641      3      3    941    942    943    944     61     62     63     64     -99.6437       0.0000       1.0000       0.0000       0.0000 pppp
dihd    642      3      3    942    943    944    945     62     63     64     65    -130.6706       0.0000       1.0000       0.0000       0.0000 pppp
dihd    643      3      3    943    944    945    946     63     64     65     66      44.8662       0.0000       1.0000       0.0000       0.0000 pppp
dihd    644      3      3    944    945    946    947     64     65     66     67      49.3264       0.0000       1.0000       0.0000       0.0000 pppp
dihd    645      3      3    945    946    947    948     65     66     67     68      48.1085       0.0000       1.0000       0.0000       0.0000 pppp
dihd    646      3      3    946    947    948    949     66     67     68     69      52.0089       0.0000       1.0000       0.0000       0.0000 pppp
dihd    647      3      3    947    948    949    950     67     68     69     70      51.8849       0.0000       1.0000       0.0000       0.0000 pppp
dihd    648      3      3    948    949    950    951     68     69     70     71      50.1208       0.0000       1.0000       0.0000       0.0000 pppp
dihd    649      3      3    949    950    951    952     69     70     71     72      49.4920       0.0000       1.0000       0.0000       0.0000 pppp
dihd    650      3      3    950    951    952    953     70     71     72     73      47.4722       0.0000       1.0000       0.0000       0.0000 pppp
dihd    651      3      3    951    952    953    954     71     72     73     74      51.4673       0.0000       1.0000       0.0000       0.0000 pppp
dihd    652      3      3    952    953    954    955     72     73     74     75      45.9525       0.0000       1.0000       0.0000       0.0000 pppp
dihd    653      3      3    953    954    955    956     73     74     75     76      49.6115       0.0000       1.0000       0.0000       0.0000 pppp
dihd    654      3      3    954    955    956    957     74     75     76     77      65.3734       0.0000       1.0000       0.0000       0.0000 pppp
dihd    655      3      3    955    956    957    958     75     76     77     78      62.9254       0.0000       1.0000       0.0000       0.0000 pppp
dihd    656      3      3    956    957    958    959     76     77     78     79      35.4043       0.0000       1.0000       0.0000       0.0000 pppp
dihd    657      3      3    957    958    959    960     77     78     79     80       1.2717       0.0000       1.0000       0.0000       0.0000 pppp
dihd    658      3      3    958    959    960    961     78     79     80     81    -134.8333       0.0000       1.0000       0.0000       0.0000 pppp
dihd    659      3      3    959    960    961    962     79     80     81     82      25.1618       0.0000       1.0000       0.0000       0.0000 pppp
dihd    660      3      3    960    961    962    963     80     81     82     83     158.8203       0.0000       1.0000       0.0000       0.0000 pppp
dihd    661      3      3    961    962    963    964     81     82     83     84    -152.8454       0.0000       1.0000       0.0000       0.0000 pppp
dihd    662      3      3    962    963    964    965     82     83     84     85    -144.8838       0.0000       1.0000       0.0000       0.0000 pppp
dihd    663      3      3    963    964    965    966     83     84     85     86    -124.5467       0.0000       1.0000       0.0000       0.0000 pppp
dihd    664      3      3    964    965    966    967     84     85     86     87    -120.0367       0.0000       1.0000       0.0000       0.0000 pppp
dihd    665      3      3    965    966    967    968     85     86     87     88      53.8195       0.0000       1.0000       0.0000       0.0000 pppp
dihd    666      3      3    966    967    968    969     86     87     88     89      61.4539       0.0000       1.0000       0.0000       0.0000 pppp
dihd    667      3      3    967    968    969    970     87     88     89     90      43.8391       0.0000       1.0000       0.0000       0.0000 pppp
dihd    668      3      3    968    969    970    971     88     89     90     91      49.7397       0.0000       1.0000       0.0000       0.0000 pppp
dihd    669      3      3    969    970    971    972     89     90     91     92      52.5405       0.0000       1.0000       0.0000       0.0000 pppp
dihd    670      3      3    970    971    972    973     90     91     92     93      49.1282       0.0000       1.0000       0.0000       0.0000 pppp
dihd    671      3      3    971    972    973    974     91     92     93     94      47.5575       0.0000       1.0000       0.0000       0.0000 pppp
dihd    672      3      3    972    973    974    975     92     93     94     95      49.3630       0.0000       1.0000       0.0000       0.0000 pppp
dihd    673      3      3    973    974    975    976     93     94     95     96      44.0176       0.0000       1.0000       0.0000       0.0000 pppp
dihd    674      3      3    974    975    976    977     94     95     96     97      49.0692       0.0000       1.0000       0.0000       0.0000 pppp
dihd    675      3      3    975    976    977    978     95     96     97     98      45.8801       0.0000       1.0000       0.0000       0.0000 pppp
dihd    676      3      3    976    977    978    979     96     97     98     99      49.9239       0.0000       1.0000       0.0000       0.0000 pppp
dihd    677      3      3    977    978    979    980     97     98     99    100      50.2943       0.0000       1.0000       0.0000       0.0000 pppp
dihd    678      3      3    978    979    980    981     98     99    100    101      44.5151       0.0000       1.0000       0.0000       0.0000 pppp
dihd    679      3      3    979    980    981    982     99    100    101    102      51.1294       0.0000       1.0000       0.0000       0.0000 pppp
dihd    680      3      3    980    981    982    983    100    101    102    103      46.1791       0.0000       1.0000       0.0000       0.0000 pppp
dihd    681      3      3    981    982    983    984    101    102    103    104      52.7153       0.0000       1.0000       0.0000       0.0000 pppp
dihd    682      3      3    982    983    984    985    102    103    104    105      52.4459       0.0000       1.0000       0.0000       0.0000 pppp
dihd    683      3      3    983    984    985    986    103    104    105    106      55.0908       0.0000       1.0000       0.0000       0.0000 pppp
dihd    684      3      3    984    985    986    987    104    105    106    107      41.9419       0.0000       1.0000       0.0000       0.0000 pppp
dihd    685      3      3    985    986    987    988    105    106    107    108      52.8009       0.0000       1.0000       0.0000       0.0000 pppp
dihd    686      3      3    986    987    988    989    106    107    108    109      52.9315       0.0000       1.0000       0.0000       0.0000 pppp
dihd    687      3      3    987    988    989    990    107    108    109    110      51.9824       0.0000       1.0000       0.0000       0.0000 pppp
dihd    688      3      3    988    989    990    991    108    109    110    111      51.5948       0.0000       1.0000       0.0000       0.0000 pppp
dihd    689      3      3    989    990    991    992    109    110    111    112      48.7685       0.0000       1.0000       0.0000       0.0000 pppp
dihd    690      3      3    990    991    992    993    110    111    112    113      46.9093       0.0000       1.0000       0.0000       0.0000 pppp
dihd    691      3      3    991    992    993    994    111    112    113    114      60.6288       0.0000       1.0000       0.0000       0.0000 pppp
dihd    692      3      3    992    993    994    995    112    113    114    115      49.6049       0.0000       1.0000       0.0000       0.0000 pppp
dihd    693      3      3    993    994    995    996    113    114    115    116    -106.1812       0.0000       1.0000       0.0000       0.0000 pppp
dihd    694      3      3    994    995    996    997    114    115    116    117     119.9977       0.0000       1.0000       0.0000       0.0000 pppp
dihd    695      3      3    995    996    997    998    115    116    117    118    -160.0506       0.0000       1.0000       0.0000       0.0000 pppp
dihd    696      3      3    996    997    998    999    116    117    118    119      84.8665       0.0000       1.0000       0.0000       0.0000 pppp
dihd    697      3      3    997    998    999   1000    117    118    119    120    -134.3861       0.0000       1.0000       0.0000       0.0000 pppp
dihd    698      3      3    998    999   1000   1001    118    119    120    121    -173.8222       0.0000       1.0000       0.0000       0.0000 pppp
dihd    699      3      3    999   1000   1001   1002    119    120    121    122    -100.2286       0.0000       1.0000       0.0000       0.0000 pppp
dihd    700      3      3   1000   1001   1002   1003    120    121    122    123      60.2126       0.0000       1.0000       0.0000       0.0000 pppp
dihd    701      3      3   1001   1002   1003   1004    121    122    123    124      53.3330       0.0000       1.0000       0.0000       0.0000 pppp
dihd    702      3      3   1002   1003   1004   1005    122    123    124    125      45.7768       0.0000       1.0000       0.0000       0.0000 pppp
dihd    703      3      3   1003   1004   1005   1006    123    124    125    126      50.1545       0.0000       1.0000       0.0000       0.0000 pppp
dihd    704      3      3   1004   1005   1006   1007    124    125    126    127      48.9846       0.0000       1.0000       0.0000       0.0000 pppp
dihd    705      3      3   1005   1006   1007   1008    125    126    127    128      49.5433       0.0000       1.0000       0.0000       0.0000 pppp
dihd    706      3      3   1006   1007   1008   1009    126    127    128    129      46.8925       0.0000       1.0000       0.0000       0.0000 pppp
dihd    707      3      3   1007   1008   1009   1010    127    128    129    130      52.0600       0.0000       1.0000       0.0000       0.0000 pppp
dihd    708      3      3   1008   1009   1010   1011    128    129    130    131      45.1391       0.0000       1.0000       0.0000       0.0000 pppp
dihd    709      3      3   1009   1010   1011   1012    129    130    131    132      55.8306       0.0000       1.0000       0.0000       0.0000 pppp
dihd    710      3      3   1010   1011   1012   1013    130    131    132    133    -115.8275       0.0000       1.0000       0.0000       0.0000 pppp
dihd    711      3      3   1011   1012   1013   1014    131    132    133    134     113.8290       0.0000       1.0000       0.0000       0.0000 pppp
dihd    712      3      3   1012   1013   1014   1015    132    133    134    135      20.1216       0.0000       1.0000       0.0000       0.0000 pppp
aicgdih    581      3      3    881    882    883    884      1      2      3      4    -122.5550       0.0000       1.0000       0.0000       0.1500 pppp
aicgdih    582      3      3    882    883    884    885      2      3      4      5      91.0736       0.0000       1.0000       0.0000       0.1500 pppp
aicgdih    583      3      3    883    884    885    886      3      4      5      6      71.0592       0.0000       1.0000       0.0000       0.1500 pppp
aicgdih    584      3      3    884    885    886    887      4      5      6      7      22.1884       0.0000       1.0000       0.0000       0.1500 pppp
aicgdih    585      3      3    885    886    887    888      5      6      7      8     157.4204       0.0000       1.0000       0.0000       0.1500 pppp
aicgdih    586      3      3    886    887    888    889      6      7      8      9     159.6488       0.0000       1.0000       0.0000       0.1500 pppp
aicgdih    587      3      3    887    888    889    890      7      8      9     10    -113.8774       0.0000       1.0000       0.0000       0.1500 pppp
aicgdih    588      3      3    888    889    890    891      8      9     10     11     -89.6698       0.0000       1.0000       0.0000       0.1500 pppp
aicgdih    589      3      3    889    890    891    892      9     10     11     12     -10.9990       0.0000       1.0000       0.0000       0.1500 pppp
aicgdih    590      3      3    890    891    892    893     10     11     12     13     107.0509       0.0000       1.0000       0.0000       0.1500 pppp
aicgdih    591      3      3    891    892    893    894     11     12     13     14    -155.0360       0.0000       1.0000       0.0000       0.1500 pppp
aicgdih    592      3      3    892    893    894    895     12     13     14     15     127.0207       0.0000       1.0000       0.0000       0.1500 pppp
aicgdih    593      3      3    893    894    895    896     13     14     15     16    -163.5388       0.0000       1.0000       0.0000       0.1500 pppp
aicgdih    594      3      3    894    895    896    897     14     15     16     17      66.5595       0.0000       1.0000       0.0000       0.1500 pppp
aicgdih    595      3      3    895    896    897    898     15     16     17     18    -169.4396       0.0000       1.0000       0.0000       0.1500 pppp
aicgdih    596      3      3    896    897    898    899     16     17     18     19     -18.6031       0.0000       1.0000       0.0000       0.1500 pppp
aicgdih    597      3      3    897    898    899    900     17     18     19     20      57.9172       0.0000       1.0000       0.0000       0.1500 pppp
aicgdih    598      3      3    898    899    900    901     18     19     20     21     -55.7375       0.0000       1.0000       0.0000       0.1500 pppp
aicgdih    599      3      3    899    900    901    902     19     20     21     22      79.3452       0.0000       1.0000       0.0000       0.1500 pppp
aicgdih    600      3      3    900    901    902    903     20     21     22     23    -166.2701       0.0000       1.0000       0.0000       0.1500 pppp
aicgdih    601      3      3    901    902    903    904     21     22     23     24     156.3917       0.0000       1.0000       0.0000       0.1500 pppp
aicgdih    602      3      3    902    903    904    905     22     23     24     25    -102.2957       0.0000       1.0000       0.0000       0.1500 pppp
aicgdih    603      3      3    903    904    905    906     23     24     25     26     137.1213       0.0000       1.0000       0.0000       0.1500 pppp
aicgdih    604      3      3    904    905    906    907     24     25     26     27     140.8724       0.0000       1.0000       0.0000       0.1500 pppp
aicgdih    605      3      3    905    906    907    908     25     26     27     28     -38.9887       0.0000       1.0000       0.0000       0.1500 pppp
aicgdih    606      3      3    906    907    908    909     26     27     28     29      60.9395       0.0000       1.0000       0.0000       0.1500 pppp
aicgdih    607      3      3    907    908    909    910     27     28     29     30     -34.5700       0.0000       1.0000       0.0000       0.1500 pppp
aicgdih    608      3      3    908    909    910    911     28     29     30     31     173.2327       0.0000       1.0000       0.0000       0.1500 pppp
aicgdih    609      3      3    909    910    911    912     29     30     31     32      65.5649       0.0000       1.0000       0.0000       0.1500 pppp
aicgdih    610      3      3    910    911    912    913     30     31     32     33    -101.8000       0.0000       1.0000       0.0000       0.1500 pppp
aicgdih    611      3      3    911    912    913    914     31     32     33     34      42.7283       0.0000       1.0000       0.0000       0.1500 pppp
aicgdih    612      3      3    912    913    914    915     32     33     34     35      21.2860       0.0000       1.0000       0.0000       0.1500 pppp
aicgdih    613      3      3    913    914    915    916     33     34     35     36    -159.2438       1.0000       1.0000       0.4350       0.1500 pppp
aicgdih    614      3      3    914    915    916    917     34     35     36     37    -109.3381       1.0000       1.0000       0.4350       0.1500 pppp
aicgdih    615      3      3    915    916    917    918     35     36     37     38     -35.2900       1.0000       1.0000       2.2469       0.1500 pppp
aicgdih    616      3      3    916    917    918    919     36     37     38     39    -149.3300       1.0000       1.0000       0.4350       0.1500 pppp
aicgdih    617      3      3    917    918    919    920     37     38     39     40     -78.6832       1.0000       1.0000       0.4350       0.1500 pppp
aicgdih    618      3      3    918    919    920    921     38     39     40     41     173.7814       1.0000       1.0000       0.4350       0.1500 pppp
aicgdih    619      3      3    919    920    921    922     39     40     41     42    -140.7451       1.0000       1.0000       0.4350       0.1500 pppp
aicgdih    620      3      3    920    921    922    923     40     41     42     43    -101.1950       1.0000       1.0000       0.4350       0.1500 pppp
aicgdih    621      3      3    921    922    923    924     41     42     43     44     -84.3210       1.0000       1.0000       0.4350       0.1500 pppp
aicgdih    622      3      3    922    923    924    925     42     43     44     45      26.0376       1.0000       1.0000       4.0245       0.1500 pppp
aicgdih    623      3      3    923    924    925    926     43     44     45     46      90.7837       1.0000       1.0000       0.4350       0.1500 pppp
aicgdih    624      3      3    924    925    926    927     44     45     46     47      38.7922       1.0000       1.0000       2.6662       0.1500 pppp
aicgdih    625      3      3    925    926    927    928     45     46     47     48      57.2620       1.0000       1.0000       3.1808       0.1500 pppp
aicgdih    626      3      3    926    927    928    929     46     47     48     49      47.2597       1.0000       1.0000       4.3500       0.1500 pppp
aicgdih    627      3      3    927    928    929    930     47     48     49     50      53.1683       1.0000       1.0000       4.3500       0.1500 pppp
aicgdih    628      3      3    928    929    930    931     48     49     50     51      48.6726       1.0000       1.0000       3.9368       0.1500 pppp
aicgdih    629      3      3    929    930    931    932     49     50     51     52      54.1935       1.0000       1.0000       3.5284       0.1500 pppp
aicgdih    630      3      3    930    931    932    933     50     51     52     53      45.4697       1.0000       1.0000       4.1883       0.1500 pppp
aicgdih    631      3      3    931    932    933    934     51     52     53     54      50.0178       1.0000       1.0000       2.9017       0.1500 pppp
aicgdih    632      3      3    932    933    934    935     52     53     54     55      41.2358       1.0000       1.0000       2.8988       0.1500 pppp
aicgdih    633      3      3    933    934    935    936     53     54     55     56      56.4825       1.0000       1.0000       2.7400       0.1500 pppp
aicgdih    634      3      3    934    935    936    937     54     55     56     57      51.6872       1.0000       1.0000       3.9202       0.1500 pppp
aicgdih    635      3      3    935    936    937    938     55     56     57     58      61.3602       1.0000       1.0000       0.4350       0.1500 pppp
aicgdih    636      3      3    936    937    938    939     56     57     58     59    -157.7379       1.0000       1.0000       0.4350       0.1500 pppp
aicgdih    637      3      3    937    938    939    940     57     58     59     60     127.8129       1.0000       1.0000       0.4350       0.1500 pppp
aicgdih    638      3      3    938    939    940    941     58     59     60     61     -96.6880       1.0000       1.0000       0.4350       0.1500 pppp
aicgdih    639      3      3    939    940    941    942     59     60     61     62    -156.2421       1.0000       1.0000       0.4350       0.1500 pppp
aicgdih    640      3      3    940    941    942    943     60     61     62     63      75.2500       1.0000       1.0000       0.4350       0.1500 pppp
aicgdih    641      3      3    941    942    943    944     61     62     63     64     -99.6437       1.0000       1.0000       0.4350       0.1500 pppp
aicgdih    642      3      3    942    943    944    945     62     63     64     65    -130.6706       1.0000       1.0000       0.4350       0.1500 pppp
aicgdih    643      3      3    943    944    945    946     63     64     65     66      44.8662       1.0000       1.0000       4.3500       0.1500 pppp
aicgdih    644      3      3    944    945    946    947     64     65     66     67      49.3264       1.0000       1.0000       3.9125       0.1500 pppp
aicgdih    645      3      3    945    946    947    948     65     66     67     68      48.1085       1.0000       1.0000       3.9142       0.1500 pppp
aicgdih    646      3      3    946    947    948    949     66     67     68     69      52.0089       1.0000       1.0000       4.3500       0.1500 pppp
aicgdih    647      3      3    947    948    949    950     67     68     69     70      51.8849       1.0000       1.0000       4.3500       0.1500 pppp
aicgdih    648      3      3    948    949    950    951     68     69     70     71      50.1208       1.0000       1.0000       3.2193       0.1500 pppp
aicgdih    649      3      3    949    950    951    952     69     70     71     72      49.4920       1.0000       1.0000       3.2173       0.1500 pppp
aicgdih    650      3      3    950    951    952    953     70     71     72     73      47.4722       1.0000       1.0000       4.3500       0.1500 pppp
aicgdih    651      3      3    951    952    953    954     71     72     73     74      51.4673       1.0000       1.0000       3.2709       0.1500 pppp
aicgdih    652      3      3    952    953    954    955     72     73     74     75      45.9525       1.0000       1.0000       2.6846       0.1500 pppp
aicgdih    653      3      3    953    954    955    956     73     74     75     76      49.6115       1.0000       1.0000       2.5916       0.1500 pppp
aicgdih    654      3      3    954    955    956    957     74     75     76     77      65.3734       1.0000       1.0000       4.3500       0.1500 pppp
aicgdih    655      3      3    955    956    957    958     75     76     77     78      62.9254       1.0000       1.0000       4.3500       0.1500 pppp
aicgdih    656      3      3    956    957    958    959     76     77     78     79      35.4043       1.0000       1.0000       4.1270       0.1500 pppp
aicgdih    657      3      3    957    958    959    960     77     78     79     80       1.2717       1.0000       1.0000       0.4350       0.1500 pppp
aicgdih    658      3      3    958    959    960    961     78     79     80     81    -134.8333       1.0000       1.0000       0.4350       0.1500 pppp
aicgdih    659      3      3    959    960    961    962     79     80     81     82      25.1618       1.0000       1.0000       3.8088       0.1500 pppp
aicgdih    660      3      3    960    961    962    963     80     81     82     83     158.8203       1.0000       1.0000       0.4350       0.1500 pppp
aicgdih    661      3      3    961    962    963    964     81     82     83     84    -152.8454       1.0000       1.0000       0.4350       0.1500 pppp
aicgdih    662      3      3    962    963    964    965     82     83     84     85    -144.8838       1.0000       1.0000       0.4350       0.1500 pppp
aicgdih    663      3      3    963    964    965    966     83     84     85     86    -124.5467       1.0000       1.0000       0.4350       0.1500 pppp
aicgdih    664      3      3    964    965    966    967     84     85     86     87    -120.0367       1.0000       1.0000       0.4350       0.1500 pppp
aicgdih    665      3      3    965    966    967    968     85     86     87     88      53.8195       1.0000       1.0000       3.7788       0.1500 pppp
aicgdih    666      3      3    966    967    968    969     86     87     88     89      61.4539       1.0000       1.0000       2.9575       0.1500 pppp
aicgdih    667      3      3    967    968    969    970     87     88     89     90      43.8391       1.0000       1.0000       3.5206       0.1500 pppp
aicgdih    668      3      3    968    969    970    971     88     89     90     91      49.7397       1.0000       1.0000       2.5601       0.1500 pppp
aicgdih    669      3      3    969    970    971    972     89     90     91     92      52.5405       1.0000       1.0000       3.8311       0.1500 pppp
aicgdih    670      3      3    970    971    972    973     90     91     92     93      49.1282       1.0000       1.0000       4.2521       0.1500 pppp
aicgdih    671      3      3    971    972    973    974     91     92     93     94      47.5575       1.0000       1.0000       2.9059       0.1500 pppp
aicgdih    672      3      3    972    973    974    975     92     93     94     95      49.3630       1.0000       1.0000       2.6481       0.1500 pppp
aicgdih    673      3      3    973    974    975    976     93     94     95     96      44.0176       1.0000       1.0000       3.5006       0.1500 pppp
aicgdih    674      3      3    974    975    976    977     94     95     96     97      49.0692       1.0000       1.0000       2.7269       0.1500 pppp
aicgdih    675      3      3    975    976    977    978     95     96     97     98      45.8801       1.0000       1.0000       2.4893       0.1500 pppp
aicgdih    676      3      3    976    977    978    979     96     97     98     99      49.9239       1.0000       1.0000       3.2729       0.1500 pppp
aicgdih    677      3      3    977    978    979    980     97     98     99    100      50.2943       1.0000       1.0000       3.1313       0.1500 pppp
aicgdih    678      3      3    978    979    980    981     98     99    100    101      44.5151       1.0000       1.0000       2.9403       0.1500 pppp
aicgdih    679      3      3    979    980    981    982     99    100    101    102      51.1294       1.0000       1.0000       2.5581       0.1500 pppp
aicgdih    680      3      3    980    981    982    983    100    101    102    103      46.1791       1.0000       1.0000       3.5081       0.1500 pppp
aicgdih    681      3      3    981    982    983    984    101    102    103    104      52.7153       1.0000       1.0000       4.3500       0.1500 pppp
aicgdih    682      3      3    982    983    984    985    102    103    104    105      52.4459       1.0000       1.0000       4.3500       0.1500 pppp
aicgdih    683      3      3    983    984    985    986    103    104    105    106      55.0908       1.0000       1.0000       4.3500       0.1500 pppp
aicgdih    684      3      3    984    985    986    987    104    105    106    107      41.9419       1.0000       1.0000       4.2613       0.1500 pppp
aicgdih    685      3      3    985    986    987    988    105    106    107    108      52.8009       1.0000       1.0000       3.0090       0.1500 pppp
aicgdih    686      3      3    986    987    988    989    106    107    108    109      52.9315       1.0000       1.0000       4.3500       0.1500 pppp
aicgdih    687      3      3    987    988    989    990    107    108    109    110      51.9824       1.0000       1.0000       4.1221       0.1500 pppp
aicgdih    688      3      3    988    989    990    991    108    109    110    111      51.5948       1.0000       1.0000       2.7580       0.1500 pppp
aicgdih    689      3      3    989    990    991    992    109    110    111    112      48.7685       1.0000       1.0000       3.5864       0.1500 pppp
aicgdih    690      3      3    990    991    992    993    110    111    112    113      46.9093       1.0000       1.0000       3.2869       0.1500 pppp
aicgdih    691      3      3    991    992    993    994    111    112    113    114      60.6288       1.0000       1.0000       3.3907       0.1500 pppp
aicgdih    692      3      3    992    993    994    995    112    113    114    115      49.6049       1.0000       1.0000       3.8200       0.1500 pppp
aicgdih    693      3      3    993    994    995    996    113    114    115    116    -106.1812       1.0000       1.0000       0.4350       0.1500 pppp
aicgdih    694      3      3    994    995    996    997    114    115    116    117     119.9977       1.0000       1.0000       0.4350       0.1500 pppp
aicgdih    695      3      3    995    996    997    998    115    116    117    118    -160.0506       1.0000       1.0000       0.4350       0.1500 pppp
aicgdih    696      3      3    996    997    998    999    116    117    118    119      84.8665       1.0000       1.0000       1.2139       0.1500 pppp
aicgdih    697      3      3    997    998    999   1000    117    118    119    120    -134.3861       1.0000       1.0000       0.4350       0.1500 pppp
aicgdih    698      3      3    998    999   1000   1001    118    119    120    121    -173.8222       1.0000       1.0000       0.4350       0.1500 pppp
aicgdih    699      3      3    999   1000   1001   1002    119    120    121    122    -100.2286       1.0000       1.0000       0.4350       0.1500 pppp
aicgdih    700      3      3   1000   1001   1002   1003    120    121    122    123      60.2126       1.0000       1.0000       4.3500       0.1500 pppp
aicgdih    701      3      3   1001   1002   1003   1004    121    122    123    124      53.3330       1.0000       1.0000       4.3500       0.1500 pppp
aicgdih    702      3      3   1002   1003   1004   1005    122    123    124    125      45.7768       1.0000       1.0000       4.3500       0.1500 pppp
aicgdih    703      3      3   1003   1004   1005   1006    123    124    125    126      50.1545       1.0000       1.0000       3.0413       0.1500 pppp
aicgdih    704      3      3   1004   1005   1006   1007    124    125    126    127      48.9846       1.0000       1.0000       2.5237       0.1500 pppp
aicgdih    705      3      3   1005   1006   1007   1008    125    126    127    128      49.5433       1.0000       1.0000       3.0969       0.1500 pppp
aicgdih    706      3      3   1006   1007   1008   1009    126    127    128    129      46.8925       1.0000       1.0000       3.1100       0.1500 pppp
aicgdih    707      3      3   1007   1008   1009   1010    127    128    129    130      52.0600       1.0000       1.0000       3.0090       0.1500 pppp
aicgdih    708      3      3   1008   1009   1010   1011    128    129    130    131      45.1391       1.0000       1.0000       4.1798       0.1500 pppp
aicgdih    709      3      3   1009   1010   1011   1012    129    130    131    132      55.8306       1.0000       1.0000       2.9478       0.1500 pppp
aicgdih    710      3      3   1010   1011   1012   1013    130    131    132    133    -115.8275       1.0000       1.0000       0.4350       0.1500 pppp
aicgdih    711      3      3   1011   1012   1013   1014    131    132    133    134     113.8290       1.0000       1.0000       0.4350       0.1500 pppp
aicgdih    712      3      3   1012   1013   1014   1015    132    133    134    135      20.1216       1.0000       1.0000       3.4737       0.1500 pppp
contact     47      3      3    914    918     34     38      9.4005      1.0000      1      0.1600 p-p
contact     48      3      3    915    919     35     39     10.0780      1.0000      1      0.1600 p-p
contact     49      3      3    921    925     41     45      6.1759      1.0000      1      0.8517 p-p
contact     50      3      3    921    926     41     46      6.9706      1.0000      1      0.4312 p-p
contact     51      3      3    921    929     41     49     10.7722      1.0000      1      1.2740 p-p
contact     52      3      3    922    926     42     46      7.6807      1.0000      1      0.3049 p-p
contact     53      3      3    922    927     42     47      9.7094      1.0000      1      0.1600 p-p
contact     54      3      3    923    927     43     47      7.6328      1.0000      1      0.1600 p-p
contact     56      3      3    924    928     44     48      6.0485      1.0000      1      1.2327 p-p
contact     57      3      3    924    929     44     49      8.5323      1.0000      1      0.1600 p-p
contact     61      3      3    925    929     45     49      6.3419      1.0000      1      1.3169 p-p
contact     62      3      3    925    930     45     50      8.8425      1.0000      1      0.1600 p-p
contact     63      3      3    925    932     45     52     10.9302      1.0000      1      0.1600 p-p
contact     66      3      3    926    930     46     50      6.1581      1.0000      1      1.6000 p-p
contact     67      3      3    926    931     46     51      8.6063      1.0000      1      0.1600 p-p
contact     69      3      3    927    931     47     51      6.3062      1.0000      1      1.0651 p-p
contact     70      3      3    927    932     47     52      8.7941      1.0000      1      0.1600 p-p
contact     75      3      3    928    932     48     52      6.3481      1.0000      1      1.6000 p-p
contact     76      3      3    928    933     48     53      8.6378      1.0000      1      0.1600 p-p
contact     84      3      3    929    933     49     53      6.1936      1.0000      1      0.9873 p-p
contact     85      3      3    929    934     49     54      8.7546      1.0000      1      0.1600 p-p
contact     87      3      3    930    934     50     54      6.0204      1.0000      1      1.6000 p-p
contact     88      3      3    930    935     50     55      8.3267      1.0000      1      0.2417 p-p
contact     93      3      3    931    935     51     55      5.9678      1.0000      1      1.6000 p-p
contact     94      3      3    931    936     51     56      8.5237      1.0000      1      0.2290 p-p
contact    106      3      3    932    936     52     56      6.2529      1.0000      1      0.8291 p-p
contact    107      3      3    932    937     52     57      8.9406      1.0000      1      0.1600 p-p
contact    114      3      3    933    937     53     57      6.6749      1.0000      1      0.6825 p-p
contact    115      3      3    933    938     53     58     10.0191      1.0000      1      0.1600 p-p
contact    116      3      3    933    939     53     59     11.0397      1.0000      1      0.1853 p-p
contact    119      3      3    934    938     54     58      7.4557      1.0000      1      0.1600 p-p
contact    120      3      3    934    939     54     59      8.5037      1.0000      1      0.5343 p-p
contact    121      3      3    934    941     54     61      8.8935      1.0000      1      0.6093 p-p
contact    131      3      3    935    985     55    105     11.7147      1.0000      1      0.1600 p-p
contact    149      3      3    937    941     57     61      9.9846      1.0000      1      0.1600 p-p
contact    155      3      3    938    974     58     94     10.0530      1.0000      1      0.1600 p-p
contact    156      3      3    938    977     58     97     10.5152      1.0000      1      0.1600 p-p
contact    166      3      3    939    974     59     94      9.4501      1.0000      1      0.1600 p-p
contact    167      3      3    939    977     59     97     10.1070      1.0000      1      0.2878 p-p
contact    172      3      3    940    970     60     90      9.4522      1.0000      1      0.2929 p-p
contact    173      3      3    940    973     60     93      7.6945      1.0000      1      1.0467 p-p
contact    174      3      3    940    974     60     94      7.0963      1.0000      1      1.0113 p-p
contact    175      3      3    940    975     60     95     10.3458      1.0000      1      0.1600 p-p
contact    176      3      3    940    977     60     97      7.2165      1.0000      1      1.6000 p-p
contact    177      3      3    940    978     60     98      9.3014      1.0000      1      0.1600 p-p
contact    182      3      3    941    973     61     93      9.3788      1.0000      1      0.1600 p-p
contact    183      3      3    941    977     61     97      7.4960      1.0000      1      1.6000 p-p
contact    184      3      3    941    981     61    101     10.0659      1.0000      1      0.1600 p-p
contact    194      3      3    942    946     62     66      7.9304      1.0000      1      0.1600 p-p
contact    195      3      3    942    947     62     67      6.8780      1.0000      1      0.7269 p-p
contact    196      3      3    942    973     62     93      8.1719      1.0000      1      1.6000 p-p
contact    197      3      3    942    976     62     96      9.7127      1.0000      1      0.1600 p-p
contact    198      3      3    942    977     62     97      7.7910      1.0000      1      1.6000 p-p
contact    199      3      3    942    980     62    100     10.8956      1.0000      1      0.1600 p-p
contact    208      3      3    943    947     63     67      6.2387      1.0000      1      0.9617 p-p
contact    209      3      3    943    948     63     68      8.7245      1.0000      1      0.1600 p-p
contact    210      3      3    943    949     63     69     10.4028      1.0000      1      0.1600 p-p
contact    211      3      3    943    973     63     93      9.7186      1.0000      1      0.3525 p-p
contact    212      3      3    943    977     63     97     11.1591      1.0000      1      0.1600 p-p
contact    220      3      3    944    948     64     68      6.0880      1.0000      1      1.4880 p-p
contact    221      3      3    944    949     64     69      8.6982      1.0000      1      0.2164 p-p
contact    222      3      3    944    969     64     89      9.0963      1.0000      1      0.1600 p-p
contact    223      3      3    944    970     64     90      8.5668      1.0000      1      0.2795 p-p
contact    224      3      3    944    973     64     93      8.3699      1.0000      1      0.5004 p-p
contact    225      3      3    945    949     65     69      6.1756      1.0000      1      1.6000 p-p
contact    226      3      3    945    950     65     70      8.6669      1.0000      1      0.1600 p-p
contact    227      3      3    945    973     65     93     10.9619      1.0000      1      0.1600 p-p
contact    229      3      3    946    950     66     70      6.3909      1.0000      1      0.8977 p-p
contact    230      3      3    946    951     66     71      8.8495      1.0000      1      0.1600 p-p
contact    237      3      3    947    951     67     71      6.3004      1.0000      1      1.4749 p-p
contact    238      3      3    947    952     67     72      8.7408      1.0000      1      0.1600 p-p
contact    239      3      3    947    969     67     89      8.3939      1.0000      1      0.4619 p-p
contact    240      3      3    947    970     67     90      9.4234      1.0000      1      0.1600 p-p
contact    241      3      3    947    971     67     91     11.6799      1.0000      1      0.1600 p-p
contact    242      3      3    947    972     67     92      9.3096      1.0000      1      0.6545 p-p
contact    243      3      3    947    973     67     93      7.3731      1.0000      1      1.6000 p-p
contact    244      3      3    947    974     67     94     10.9983      1.0000      1      0.1600 p-p
contact    245      3      3    947    976     67     96     10.0115      1.0000      1      0.3760 p-p
contact    246      3      3    947    977     67     97     10.6750      1.0000      1      0.1600 p-p
contact    252      3      3    948    952     68     72      6.2717      1.0000      1      1.6000 p-p
contact    253      3      3    948    953     68     73      8.6153      1.0000      1      0.2290 p-p
contact    254      3      3    948    964     68     84      9.5456      1.0000      1      0.1600 p-p
contact    255      3      3    948    965     68     85     11.1796      1.0000      1      0.1600 p-p
contact    256      3      3    948    966     68     86      9.3311      1.0000      1      0.1600 p-p
contact    257      3      3    948    969     68     89      6.4752      1.0000      1      0.6970 p-p
contact    258      3      3    948    973     68     93      8.4933      1.0000      1      0.1600 p-p
contact    259      3      3    949    953     69     73      6.1117      1.0000      1      1.1984 p-p
contact    260      3      3    949    954     69     74      8.6437      1.0000      1      0.2164 p-p
contact    267      3      3    950    954     70     74      6.2171      1.0000      1      1.3317 p-p
contact    268      3      3    950    955     70     75      8.6425      1.0000      1      0.1600 p-p
contact    277      3      3    951    955     71     75      6.1597      1.0000      1      1.0137 p-p
contact    278      3      3    951    956     71     76      8.6143      1.0000      1      0.2290 p-p
contact    279      3      3    951    964     71     84      9.5418      1.0000      1      0.6162 p-p
contact    280      3      3    951    968     71     88     10.0162      1.0000      1      0.1600 p-p
contact    281      3      3    951    969     71     89      7.3968      1.0000      1      0.3071 p-p
contact    282      3      3    951    972     71     92      8.2296      1.0000      1      0.3531 p-p
contact    283      3      3    951    973     71     93      9.0519      1.0000      1      0.1600 p-p
contact    284      3      3    951    976     71     96     10.7375      1.0000      1      0.1600 p-p
contact    287      3      3    952    956     72     76      6.0688      1.0000      1      1.0133 p-p
contact    288      3      3    952    957     72     77      8.9084      1.0000      1      0.1600 p-p
contact    289      3      3    952    959     72     79     10.0747      1.0000      1      0.1600 p-p
contact    290      3      3    952    962     72     82      8.0435      1.0000      1      0.1797 p-p
contact    291      3      3    952    963     72     83      8.4168      1.0000      1      0.3257 p-p
contact    292      3      3    952    964     72     84      8.2231      1.0000      1      1.6000 p-p
contact    293      3      3    952    965     72     85     11.5322      1.0000      1      0.1600 p-p
contact    294      3      3    952    969     72     89      8.9561      1.0000      1      0.1600 p-p
contact    296      3      3    953    957     73     77      6.9453      1.0000      1      0.9371 p-p
contact    297      3      3    953    958     73     78      9.5339      1.0000      1      0.1600 p-p
contact    304      3      3    954    958     74     78      7.4517      1.0000      1      0.9759 p-p
contact    305      3      3    954    959     74     79      9.3491      1.0000      1      0.1600 p-p
contact    315      3      3    955    959     75     79      6.2750      1.0000      1      1.0977 p-p
contact    316      3      3    955    960     75     80      7.5229      1.0000      1      0.1600 p-p
contact    317      3      3    955    962     75     82      7.6881      1.0000      1      0.2991 p-p
contact    318      3      3    955    964     75     84      9.8476      1.0000      1      0.2669 p-p
contact    322      3      3    956    960     76     80      4.6870      1.0000      1      1.6000 p-p
contact    323      3      3    956    961     76     81      6.9820      1.0000      1      0.3488 p-p
contact    324      3      3    956    962     76     82      7.1581      1.0000      1      0.2558 p-p
contact    325      3      3    956    964     76     84     11.3886      1.0000      1      0.1600 p-p
contact    328      3      3    958    962     78     82      9.6011      1.0000      1      0.1600 p-p
contact    359      3      3    964    968     84     88      6.1838      1.0000      1      0.5702 p-p
contact    360      3      3    964    969     84     89      6.8030      1.0000      1      0.5687 p-p
contact    361      3      3    964    972     84     92     10.9199      1.0000      1      0.1807 p-p
contact    370      3      3    965    969     85     89      6.8802      1.0000      1      0.5748 p-p
contact    371      3      3    965    970     85     90      8.9027      1.0000      1      0.1600 p-p
contact    377      3      3    966    970     86     90      6.4196      1.0000      1      1.0160 p-p
contact    378      3      3    966    971     86     91      8.7563      1.0000      1      0.1600 p-p
contact    381      3      3    967    971     87     91      5.8701      1.0000      1      1.0780 p-p
contact    382      3      3    967    972     87     92      8.4429      1.0000      1      0.2164 p-p
contact    388      3      3    968    972     88     92      6.2758      1.0000      1      1.0912 p-p
contact    389      3      3    968    973     88     93      8.6720      1.0000      1      0.1600 p-p
contact    396      3      3    969    973     89     93      6.2444      1.0000      1      0.9988 p-p
contact    397      3      3    969    974     89     94      8.6971      1.0000      1      0.1600 p-p
contact    402      3      3    970    974     90     94      6.0681      1.0000      1      1.2688 p-p
contact    403      3      3    970    975     90     95      8.4743      1.0000      1      0.2290 p-p
contact    406      3      3    971    975     91     95      6.1063      1.0000      1      0.9757 p-p
contact    407      3      3    971    976     91     96      8.4604      1.0000      1      0.2417 p-p
contact    414      3      3    972    976     92     96      5.9025      1.0000      1      1.6000 p-p
contact    415      3      3    972    977     92     97      8.4696      1.0000      1      0.2290 p-p
contact    426      3      3    973    977     93     97      5.9456      1.0000      1      1.6000 p-p
contact    427      3      3    973    978     93     98      8.3553      1.0000      1      0.2290 p-p
contact    429      3      3    974    978     94     98      6.1312      1.0000      1      0.9367 p-p
contact    430      3      3    974    979     94     99      8.5462      1.0000      1      0.2290 p-p
contact    438      3      3    975    979     95     99      6.0594      1.0000      1      1.0650 p-p
contact    439      3      3    975    980     95    100      8.6621      1.0000      1      0.1600 p-p
contact    447      3      3    976    980     96    100      6.1850      1.0000      1      1.1164 p-p
contact    448      3      3    976    981     96    101      8.5948      1.0000      1      0.1600 p-p
contact    455      3      3    977    981     97    101      6.0065      1.0000      1      1.1550 p-p
contact    456      3      3    977    982     97    102      8.4915      1.0000      1      0.2290 p-p
contact    461      3      3    978    982     98    102      6.1560      1.0000      1      0.9115 p-p
contact    462      3      3    978    983     98    103      8.4888      1.0000      1      0.2290 p-p
contact    467      3      3    979    983     99    103      6.1086      1.0000      1      1.6000 p-p
contact    468      3      3    979    984     99    104      8.6812      1.0000      1      0.2164 p-p
contact    469      3      3    979   1008     99    128     11.4916      1.0000      1      0.4196 p-p
contact    470      3      3    979   1011     99    131     12.1894      1.0000      1      0.8537 p-p
contact    471      3      3    979   1013     99    133     12.0626      1.0000      1      1.6000 p-p
contact    477      3      3    980    984    100    104      6.0930      1.0000      1      1.6000 p-p
contact    478      3      3    980    985    100    105      8.6461      1.0000      1      0.1600 p-p
contact    489      3      3    981    985    101    105      6.4158      1.0000      1      1.5554 p-p
contact    490      3      3    981    986    101    106      8.9252      1.0000      1      0.1600 p-p
contact    491      3      3    981   1011    101    131     14.5614      1.0000      1      0.1600 p-p
contact    499      3      3    982    986    102    106      6.5353      1.0000      1      1.3310 p-p
contact    500      3      3    982    987    102    107      8.6569      1.0000      1      0.1600 p-p
contact    501      3      3    982   1011    102    131     11.5181      1.0000      1      0.5932 p-p
contact    505      3      3    983    987    103    107      6.0132      1.0000      1      1.6000 p-p
contact    506      3      3    983    988    103    108      8.4797      1.0000      1      0.2290 p-p
contact    507      3      3    983   1003    103    123      9.9670      1.0000      1      0.1600 p-p
contact    508      3      3    983   1004    103    124      7.4192      1.0000      1      0.4446 p-p
contact    509      3      3    983   1007    103    127      7.3788      1.0000      1      0.2730 p-p
contact    510      3      3    983   1008    103    128      7.9308      1.0000      1      0.5017 p-p
contact    511      3      3    983   1011    103    131      9.5724      1.0000      1      1.4869 p-p
contact    512      3      3    983   1013    103    133     10.9854      1.0000      1      0.1727 p-p
contact    514      3      3    984    988    104    108      5.9015      1.0000      1      1.1546 p-p
contact    515      3      3    984    989    104    109      8.5549      1.0000      1      0.2164 p-p
contact    516      3      3    984    999    104    119      8.5415      1.0000      1      0.4163 p-p
contact    517      3      3    984   1004    104    124      7.4736      1.0000      1      0.1600 p-p
contact    518      3      3    984   1011    104    131     12.7396      1.0000      1      0.1600 p-p
contact    531      3      3    985    989    105    109      6.4738      1.0000      1      1.1038 p-p
contact    532      3      3    985    990    105    110      8.8965      1.0000      1      0.1600 p-p
contact    542      3      3    986    990    106    110      6.4055      1.0000      1      0.9564 p-p
contact    543      3      3    986    991    106    111      8.8415      1.0000      1      0.1600 p-p
contact    544      3      3    986   1003    106    123      8.2846      1.0000      1      0.1600 p-p
contact    545      3      3    986   1007    106    127      6.0072      1.0000      1      0.5052 p-p
contact    546      3      3    986   1011    106    131      9.4964      1.0000      1      1.6000 p-p
contact    553      3      3    987    991    107    111      6.3793      1.0000      1      0.8598 p-p
contact    554      3      3    987    992    107    112      8.7716      1.0000      1      0.1600 p-p
contact    555      3      3    987    996    107    116     11.2743      1.0000      1      0.1600 p-p
contact    556      3      3    987    999    107    119      6.6239      1.0000      1      0.7062 p-p
contact    557      3      3    987   1000    107    120      8.0732      1.0000      1      0.1734 p-p
contact    558      3      3    987   1001    107    121      8.6642      1.0000      1      0.1600 p-p
contact    559      3      3    987   1002    107    122      8.6695      1.0000      1      0.1600 p-p
contact    560      3      3    987   1003    107    123      5.0160      1.0000      1      1.6000 p-p
contact    561      3      3    987   1004    107    124      4.9257      1.0000      1      1.0961 p-p
contact    562      3      3    987   1005    107    125      8.1389      1.0000      1      0.1600 p-p
contact    563      3      3    987   1007    107    127      5.7740      1.0000      1      0.2983 p-p
contact    564      3      3    987   1008    107    128      8.5830      1.0000      1      0.1600 p-p
contact    569      3      3    988    992    108    112      6.2178      1.0000      1      1.4703 p-p
contact    570      3      3    988    993    108    113      8.4459      1.0000      1      0.2290 p-p
contact    571      3      3    988    996    108    116      9.0431      1.0000      1      0.1600 p-p
contact    572      3      3    988    997    108    117      7.6322      1.0000      1      0.1600 p-p
contact    573      3      3    988    998    108    118      7.8865      1.0000      1      0.1600 p-p
contact    574      3      3    988    999    108    119      6.0009      1.0000      1      0.4959 p-p
contact    575      3      3    988   1003    108    123      7.3692      1.0000      1      0.1727 p-p
contact    584      3      3    989    993    109    113      6.0040      1.0000      1      1.0776 p-p
contact    585      3      3    989    994    109    114      8.7640      1.0000      1      0.1600 p-p
contact    586      3      3    989    999    109    119      9.0026      1.0000      1      0.1600 p-p
contact    593      3      3    990    994    110    114      6.4996      1.0000      1      0.5361 p-p
contact    594      3      3    990    995    110    115      8.8799      1.0000      1      0.1600 p-p
contact    595      3      3    990    996    110    116      8.7085      1.0000      1      0.3636 p-p
contact    596      3      3    990   1002    110    122      8.7215      1.0000      1      0.1600 p-p
contact    597      3      3    990   1003    110    123      5.3374      1.0000      1      1.2783 p-p
contact    598      3      3    990   1004    110    124      7.9084      1.0000      1      0.1600 p-p
contact    599      3      3    990   1006    110    126      7.2830      1.0000      1      0.4630 p-p
contact    600      3      3    990   1007    110    127      6.9897      1.0000      1      0.2290 p-p
contact    601      3      3    990   1010    110    130     10.6667      1.0000      1      0.1600 p-p
contact    606      3      3    991    995    111    115      6.5629      1.0000      1      0.5230 p-p
contact    607      3      3    991    996    111    116      5.1737      1.0000      1      1.6000 p-p
contact    608      3      3    991    997    111    117      6.0625      1.0000      1      0.3688 p-p
contact    609      3      3    991    998    111    118      6.3870      1.0000      1      0.3909 p-p
contact    610      3      3    991    999    111    119      5.3786      1.0000      1      0.3339 p-p
contact    611      3      3    991   1000    111    120      7.2158      1.0000      1      0.1600 p-p
contact    612      3      3    991   1003    111    123      5.8570      1.0000      1      1.0275 p-p
contact    614      3      3    992    996    112    116      4.9827      1.0000      1      1.3861 p-p
contact    615      3      3    992    997    112    117      5.7492      1.0000      1      0.2359 p-p
contact    616      3      3    992    998    112    118      8.0810      1.0000      1      0.1600 p-p
contact    617      3      3    992   1003    112    123      9.4122      1.0000      1      0.1600 p-p
contact    623      3      3    993   1006    113    126     11.1460      1.0000      1      0.1600 p-p
contact    636      3      3    994   1002    114    122     10.5890      1.0000      1      0.1600 p-p
contact    637      3      3    994   1003    114    123      9.0322      1.0000      1      0.1600 p-p
contact    644      3      3    996   1000    116    120      9.3919      1.0000      1      1.2597 p-p
contact    645      3      3    996   1002    116    122     12.0185      1.0000      1      0.7801 p-p
contact    646      3      3    996   1003    116    123     10.2966      1.0000      1      1.6000 p-p
contact    659      3      3    998   1003    118    123      9.4637      1.0000      1      0.3265 p-p
contact    667      3      3    999   1003    119    123      6.2581      1.0000      1      0.9588 p-p
contact    668      3      3    999   1004    119    124      7.8175      1.0000      1      0.1600 p-p
contact    678      3      3   1000   1004    120    124      6.8137      1.0000      1      0.6514 p-p
contact    679      3      3   1000   1005    120    125      8.8508      1.0000      1      0.1600 p-p
contact    686      3      3   1001   1005    121    125      6.1110      1.0000      1      1.5690 p-p
contact    687      3      3   1001   1006    121    126      8.5644      1.0000      1      0.2164 p-p
contact    693      3      3   1002   1006    122    126      5.9739      1.0000      1      1.1293 p-p
contact    694      3      3   1002   1007    122    127      8.5234      1.0000      1      0.1600 p-p
contact    699      3      3   1003   1007    123    127      6.1903      1.0000      1      0.8472 p-p
contact    700      3      3   1003   1008    123    128      8.6121      1.0000      1      0.1600 p-p
contact    703      3      3   1004   1008    124    128      6.2125      1.0000      1      1.3144 p-p
contact    704      3      3   1004   1009    124    129      8.6255      1.0000      1      0.2164 p-p
contact    705      3      3   1004   1014    124    134     10.3572      1.0000      1      0.1600 p-p
contact    712      3      3   1005   1009    125    129      6.0793      1.0000      1      1.0397 p-p
contact    713      3      3   1005   1010    125    130      8.6488      1.0000      1      0.1600 p-p
contact    714      3      3   1005   1014    125    134      7.6281      1.0000      1      1.6000 p-p
contact    716      3      3   1006   1010    126    130      6.2345      1.0000      1      1.3570 p-p
contact    717      3      3   1006   1011    126    131      8.5334      1.0000      1      0.2417 p-p
contact    718      3      3   1006   1014    126    134      8.7090      1.0000      1      0.3849 p-p
contact    725      3      3   1007   1011    127    131      6.0979      1.0000      1      1.4500 p-p
contact    726      3      3   1007   1012    127    132      8.6680      1.0000      1      0.1600 p-p
contact    727      3      3   1007   1013    127    133      8.6269      1.0000      1      0.1600 p-p
contact    728      3      3   1007   1014    127    134      8.8824      1.0000      1      0.1600 p-p
contact    730      3      3   1008   1012    128    132      6.2289      1.0000      1      0.8672 p-p
contact    731      3      3   1008   1013    128    133      5.0608      1.0000      1      1.6000 p-p
contact    732      3      3   1008   1014    128    134      5.4923      1.0000      1      1.6000 p-p
contact    733      3      3   1008   1015    128    135      7.5242      1.0000      1      0.3692 p-p
contact    740      3      3   1009   1013    129    133      5.7371      1.0000      1      0.5550 p-p
contact    741      3      3   1009   1014    129    134      4.5121      1.0000      1      1.6000 p-p
contact    742      3      3   1009   1015    129    135      4.7688      1.0000      1      1.5676 p-p
contact    748      3      3   1010   1014    130    134      7.8224      1.0000      1      0.1600 p-p
contact    749      3      3   1010   1015    130    135      6.9429      1.0000      1      0.1600 p-p
contact    761      3      3   1011   1015    131    135      7.5636      1.0000      1      0.1600 p-p
```
