## Supplementary material for "The Kinetic Landscape of Nucleosome Assembly: A Coarse-Grained Molecular Dynamics Study": S2 Data: 1kx5_147bp_symmdimgo0.30_unit3-4.ninfo

```
contact     55      3      4    923   1059     43     44      9.8578      1.0000      1      0.1600 p-p
contact     58      3      4    924   1059     44     44      6.7681      1.0000      1      0.7813 p-p
contact     64      3      4    925   1059     45     44      9.2105      1.0000      1      0.1600 p-p
contact     68      3      4    926   1054     46     39     10.7610      1.0000      1      0.1600 p-p
contact     71      3      4    927   1054     47     39      7.5361      1.0000      1      1.1487 p-p
contact     72      3      4    927   1058     47     43      8.2211      1.0000      1      0.1600 p-p
contact     73      3      4    927   1059     47     44      5.5006      1.0000      1      0.6265 p-p
contact     74      3      4    927   1060     47     45      7.4320      1.0000      1      0.1600 p-p
contact     77      3      4    928   1054     48     39      8.1767      1.0000      1      0.1600 p-p
contact     78      3      4    928   1058     48     43      8.5629      1.0000      1      0.1600 p-p
contact     79      3      4    928   1059     48     44      6.3358      1.0000      1      0.8561 p-p
contact     86      3      4    929   1054     49     39      9.2512      1.0000      1      0.1600 p-p
contact     89      3      4    930   1050     50     35      9.5285      1.0000      1      0.4858 p-p
contact     90      3      4    930   1051     50     36      7.7681      1.0000      1      0.1600 p-p
contact     91      3      4    930   1054     50     39      6.2455      1.0000      1      1.6000 p-p
contact     92      3      4    930   1055     50     40      8.0749      1.0000      1      0.1600 p-p
contact     95      3      4    931   1053     51     38      8.1951      1.0000      1      0.1600 p-p
contact     96      3      4    931   1054     51     39      4.4146      1.0000      1      1.6000 p-p
contact     97      3      4    931   1055     51     40      5.6073      1.0000      1      0.2738 p-p
contact     98      3      4    931   1056     51     41      7.6753      1.0000      1      0.1600 p-p
contact     99      3      4    931   1057     51     42      5.7090      1.0000      1      0.5982 p-p
contact    100      3      4    931   1058     51     43      7.1529      1.0000      1      0.4814 p-p
contact    101      3      4    931   1059     51     44      7.3578      1.0000      1      0.3734 p-p
contact    102      3      4    931   1060     51     45     10.6978      1.0000      1      0.1600 p-p
contact    108      3      4    932   1054     52     39      7.9821      1.0000      1      0.1600 p-p
contact    117      3      4    933   1051     53     36      9.7574      1.0000      1      0.1600 p-p
contact    118      3      4    933   1055     53     40      8.0906      1.0000      1      0.1600 p-p
contact    122      3      4    934   1050     54     35     10.5901      1.0000      1      0.1600 p-p
contact    123      3      4    934   1051     54     36      7.2171      1.0000      1      1.4491 p-p
contact    124      3      4    934   1052     54     37      8.2143      1.0000      1      0.1600 p-p
contact    125      3      4    934   1054     54     39      6.4136      1.0000      1      0.7671 p-p
contact    126      3      4    934   1055     54     40      4.8989      1.0000      1      1.6000 p-p
contact    127      3      4    934   1056     54     41      8.6536      1.0000      1      0.1600 p-p
contact    132      3      4    935   1053     55     38     10.2012      1.0000      1      0.1600 p-p
contact    133      3      4    935   1054     55     39      7.5102      1.0000      1      0.3466 p-p
contact    134      3      4    935   1055     55     40      4.8469      1.0000      1      1.4200 p-p
contact    135      3      4    935   1056     55     41      7.6490      1.0000      1      0.2856 p-p
contact    136      3      4    935   1057     55     42      7.7756      1.0000      1      0.2798 p-p
contact    137      3      4    935   1058     55     43     10.8623      1.0000      1      0.1600 p-p
contact    145      3      4    936   1055     56     40      8.3624      1.0000      1      0.1600 p-p
contact    150      3      4    937   1055     57     40      8.6650      1.0000      1      1.6000 p-p
contact    157      3      4    938   1055     58     40      9.2145      1.0000      1      1.1806 p-p
contact    168      3      4    939   1051     59     36     10.8442      1.0000      1      0.1600 p-p
contact    169      3      4    939   1055     59     40     10.5559      1.0000      1      1.6000 p-p
contact    178      3      4    940   1051     60     36      9.6931      1.0000      1      0.1600 p-p
contact    179      3      4    940   1052     60     37      8.9204      1.0000      1      0.1600 p-p
contact    180      3      4    940   1055     60     40     10.5640      1.0000      1      0.3763 p-p
contact    185      3      4    941   1045     61     30     10.3038      1.0000      1      0.1600 p-p
contact    186      3      4    941   1047     61     32      9.0961      1.0000      1      0.1600 p-p
contact    187      3      4    941   1048     61     33      5.7999      1.0000      1      0.6675 p-p
contact    188      3      4    941   1049     61     34      8.0609      1.0000      1      0.1600 p-p
contact    189      3      4    941   1051     61     36      6.3297      1.0000      1      1.6000 p-p
contact    190      3      4    941   1052     61     37      6.3318      1.0000      1      0.9337 p-p
contact    191      3      4    941   1053     61     38     10.0056      1.0000      1      0.1600 p-p
contact    192      3      4    941   1054     61     39     10.2296      1.0000      1      0.1600 p-p
contact    193      3      4    941   1055     61     40      9.1419      1.0000      1      1.1502 p-p
contact    200      3      4    942   1043     62     28      9.3513      1.0000      1      0.1600 p-p
contact    201      3      4    942   1044     62     29      6.6828      1.0000      1      0.4289 p-p
contact    202      3      4    942   1045     62     30      7.8168      1.0000      1      0.1600 p-p
contact    203      3      4    942   1048     62     33      5.0807      1.0000      1      0.4967 p-p
contact    204      3      4    942   1049     62     34      7.5185      1.0000      1      0.1600 p-p
contact    205      3      4    942   1051     62     36      8.2765      1.0000      1      0.3636 p-p
contact    206      3      4    942   1052     62     37      7.9753      1.0000      1      0.3760 p-p
contact    207      3      4    942   1073     62     58     11.6224      1.0000      1      0.1600 p-p
contact    213      3      4    943   1039     63     24     13.1465      1.0000      1      0.1600 p-p
contact    214      3      4    943   1042     63     27     12.1594      1.0000      1      0.1600 p-p
contact    215      3      4    943   1043     63     28      8.7278      1.0000      1      0.5492 p-p
contact    216      3      4    943   1044     63     29      7.6223      1.0000      1      0.1600 p-p
contact    217      3      4    943   1045     63     30      8.6343      1.0000      1      0.7743 p-p
contact    218      3      4    943   1048     63     33      7.4520      1.0000      1      0.1608 p-p
contact    219      3      4    943   1051     63     36     11.1854      1.0000      1      0.3690 p-p
contact    232      3      4    946   1040     66     25      6.2790      1.0000      1      0.2564 p-p
contact    233      3      4    946   1041     66     26      8.0961      1.0000      1      0.1600 p-p
contact    234      3      4    946   1043     66     28      5.4621      1.0000      1      0.3906 p-p
contact    235      3      4    946   1044     66     29      6.5948      1.0000      1      0.3362 p-p
contact    236      3      4    946   1045     66     30      9.0109      1.0000      1      0.1600 p-p
contact    247      3      4    947   1040     67     25      7.7318      1.0000      1      0.1600 p-p
contact    248      3      4    947   1043     67     28      7.5681      1.0000      1      0.1600 p-p
contact    249      3      4    947   1044     67     29      6.9739      1.0000      1      0.3086 p-p
contact    250      3      4    947   1073     67     58     10.7888      1.0000      1      0.1933 p-p
contact    251      3      4    947   1077     67     62     10.5854      1.0000      1      0.4450 p-p
contact    264      3      4    949   1039     69     24      9.4507      1.0000      1      0.1600 p-p
contact    265      3      4    949   1040     69     25      6.1435      1.0000      1      1.0653 p-p
contact    266      3      4    949   1043     69     28      8.6210      1.0000      1      0.1600 p-p
contact    269      3      4    950   1040     70     25      5.2180      1.0000      1      0.7372 p-p
contact    270      3      4    950   1041     70     26      5.8611      1.0000      1      0.6706 p-p
contact    271      3      4    950   1042     70     27      9.0222      1.0000      1      0.1600 p-p
contact    272      3      4    950   1044     70     29      8.5183      1.0000      1      0.2795 p-p
contact    273      3      4    950   1073     70     58     10.1677      1.0000      1      0.2439 p-p
contact    274      3      4    950   1074     70     59      8.5060      1.0000      1      0.1853 p-p
contact    275      3      4    950   1077     70     62      8.8751      1.0000      1      0.2945 p-p
contact    276      3      4    950   1081     70     66     11.0046      1.0000      1      0.1600 p-p
contact    285      3      4    951   1077     71     62      7.2287      1.0000      1      0.2945 p-p
contact    286      3      4    951   1081     71     66      7.8138      1.0000      1      0.5078 p-p
contact    295      3      4    952   1081     72     66      9.4191      1.0000      1      0.1600 p-p
contact    300      3      4    953   1039     73     24     11.1420      1.0000      1      0.1600 p-p
contact    301      3      4    953   1040     73     25      7.9423      1.0000      1      1.6000 p-p
contact    302      3      4    953   1041     73     26      9.1655      1.0000      1      0.2682 p-p
contact    303      3      4    953   1074     73     59     10.6182      1.0000      1      0.1600 p-p
contact    306      3      4    954   1041     74     26      9.5898      1.0000      1      0.1600 p-p
contact    307      3      4    954   1073     74     58     11.2977      1.0000      1      0.1600 p-p
contact    308      3      4    954   1074     74     59      8.1772      1.0000      1      0.3726 p-p
contact    309      3      4    954   1075     74     60      9.8718      1.0000      1      0.1600 p-p
contact    310      3      4    954   1077     74     62      7.4503      1.0000      1      0.5940 p-p
contact    311      3      4    954   1078     74     63      6.2879      1.0000      1      0.7464 p-p
contact    312      3      4    954   1079     74     64      9.8236      1.0000      1      0.1600 p-p
contact    313      3      4    954   1081     74     66      7.4167      1.0000      1      0.6614 p-p
contact    314      3      4    954   1082     74     67      8.5836      1.0000      1      0.1600 p-p
contact    319      3      4    955   1081     75     66      6.1676      1.0000      1      0.4128 p-p
contact    320      3      4    955   1085     75     70      7.2691      1.0000      1      0.2730 p-p
contact    321      3      4    955   1096     75     81      9.3941      1.0000      1      0.1600 p-p
contact    326      3      4    956   1081     76     66      9.9083      1.0000      1      0.1600 p-p
contact    327      3      4    957   1078     77     63      9.1347      1.0000      1      0.1600 p-p
contact    329      3      4    958   1077     78     62     11.9521      1.0000      1      0.1600 p-p
contact    330      3      4    958   1078     78     63      9.1484      1.0000      1      0.6649 p-p
contact    331      3      4    958   1079     78     64     10.8712      1.0000      1      0.1600 p-p
contact    332      3      4    958   1080     78     65     11.5540      1.0000      1      0.1600 p-p
contact    333      3      4    958   1081     78     66      8.4256      1.0000      1      0.7108 p-p
contact    334      3      4    958   1082     78     67      6.5511      1.0000      1      1.6000 p-p
contact    335      3      4    958   1083     78     68      9.6390      1.0000      1      0.1600 p-p
contact    336      3      4    958   1085     78     70      7.1463      1.0000      1      0.5798 p-p
contact    337      3      4    958   1089     78     74     10.1662      1.0000      1      0.3644 p-p
contact    338      3      4    959   1085     79     70      7.2402      1.0000      1      0.5212 p-p
contact    339      3      4    959   1088     79     73      9.6258      1.0000      1      0.1980 p-p
contact    340      3      4    959   1089     79     74      8.5085      1.0000      1      1.4399 p-p
contact    341      3      4    959   1093     79     78     11.0893      1.0000      1      0.2823 p-p
contact    342      3      4    959   1094     79     79      9.0241      1.0000      1      0.1727 p-p
contact    343      3      4    960   1094     80     79      9.1389      1.0000      1      0.1600 p-p
contact    344      3      4    961   1094     81     79      7.4143      1.0000      1      0.4666 p-p
contact    345      3      4    961   1095     81     80      8.9396      1.0000      1      0.1600 p-p
contact    346      3      4    962   1081     82     66     11.7218      1.0000      1      0.1600 p-p
contact    347      3      4    962   1085     82     70      8.8911      1.0000      1      0.3174 p-p
contact    348      3      4    962   1088     82     73      9.3012      1.0000      1      0.2313 p-p
contact    349      3      4    962   1089     82     74     10.0082      1.0000      1      0.1600 p-p
contact    350      3      4    962   1093     82     78      8.7773      1.0000      1      0.1600 p-p
contact    351      3      4    962   1094     82     79      5.3053      1.0000      1      1.0176 p-p
contact    352      3      4    962   1095     82     80      5.6158      1.0000      1      0.3259 p-p
contact    353      3      4    962   1096     82     81      6.9690      1.0000      1      0.4170 p-p
contact    354      3      4    963   1088     83     73     10.3577      1.0000      1      0.1600 p-p
contact    355      3      4    963   1094     83     79      6.2548      1.0000      1      1.2256 p-p
contact    356      3      4    963   1095     83     80      4.4500      1.0000      1      1.5946 p-p
contact    357      3      4    963   1096     83     81      6.1698      1.0000      1      1.3111 p-p
contact    358      3      4    963   1097     83     82      8.8245      1.0000      1      0.1600 p-p
contact    362      3      4    964   1081     84     66     11.2542      1.0000      1      0.1704 p-p
contact    363      3      4    964   1084     84     69     10.8398      1.0000      1      0.1600 p-p
contact    364      3      4    964   1085     84     70     10.2947      1.0000      1      0.1600 p-p
contact    365      3      4    964   1094     84     79      8.5128      1.0000      1      0.1600 p-p
contact    366      3      4    964   1095     84     80      5.2100      1.0000      1      0.5055 p-p
contact    367      3      4    964   1096     84     81      4.6785      1.0000      1      1.6000 p-p
contact    368      3      4    964   1097     84     82      6.2484      1.0000      1      0.1600 p-p
contact    369      3      4    964   1101     84     86     10.2834      1.0000      1      0.1600 p-p
contact    372      3      4    965   1095     85     80      6.7948      1.0000      1      0.4603 p-p
contact    373      3      4    965   1096     85     81      6.2274      1.0000      1      1.2105 p-p
contact    374      3      4    965   1097     85     82      5.3039      1.0000      1      1.2427 p-p
contact    375      3      4    965   1098     85     83      6.5848      1.0000      1      1.5657 p-p
contact    376      3      4    965   1099     85     84      9.7688      1.0000      1      0.1600 p-p
contact    379      3      4    966   1096     86     81      9.3825      1.0000      1      0.1600 p-p
contact    380      3      4    966   1115     86    100     11.1176      1.0000      1      0.1600 p-p
contact    383      3      4    967   1097     87     82      7.4179      1.0000      1      0.1600 p-p
contact    384      3      4    967   1098     87     83      5.4383      1.0000      1      0.7252 p-p
contact    385      3      4    967   1099     87     84      9.1056      1.0000      1      0.1600 p-p
contact    386      3      4    967   1101     87     86      9.3501      1.0000      1      0.1600 p-p
contact    387      3      4    967   1115     87    100      7.3170      1.0000      1      0.7533 p-p
contact    390      3      4    968   1096     88     81      6.6602      1.0000      1      0.3982 p-p
contact    391      3      4    968   1097     88     82      5.2413      1.0000      1      0.5582 p-p
contact    392      3      4    968   1098     88     83      3.7537      1.0000      1      0.6901 p-p
contact    393      3      4    968   1099     88     84      7.4279      1.0000      1      0.1600 p-p
contact    394      3      4    968   1101     88     86      6.1647      1.0000      1      0.4657 p-p
contact    395      3      4    968   1115     88    100      8.3329      1.0000      1      0.1600 p-p
contact    398      3      4    969   1096     89     81      8.8238      1.0000      1      0.1600 p-p
contact    399      3      4    969   1098     89     83      7.4540      1.0000      1      0.1600 p-p
contact    400      3      4    969   1101     89     86      8.5024      1.0000      1      0.1600 p-p
contact    401      3      4    969   1115     89    100     10.8046      1.0000      1      0.1600 p-p
contact    404      3      4    970   1112     90     97     11.3771      1.0000      1      0.1600 p-p
contact    405      3      4    970   1115     90    100      8.9438      1.0000      1      0.7288 p-p
contact    408      3      4    971   1098     91     83      6.4147      1.0000      1      0.1964 p-p
contact    409      3      4    971   1101     91     86      6.8403      1.0000      1      0.3852 p-p
contact    410      3      4    971   1102     91     87      7.3711      1.0000      1      0.1600 p-p
contact    411      3      4    971   1105     91     90      9.3741      1.0000      1      0.1742 p-p
contact    412      3      4    971   1112     91     97      7.8296      1.0000      1      0.3757 p-p
contact    413      3      4    971   1115     91    100      6.6861      1.0000      1      0.9621 p-p
contact    416      3      4    972   1076     92     61      9.9702      1.0000      1      0.1600 p-p
contact    417      3      4    972   1077     92     62      7.8269      1.0000      1      0.3688 p-p
contact    418      3      4    972   1080     92     65      8.1500      1.0000      1      0.2439 p-p
contact    419      3      4    972   1081     92     66      8.3925      1.0000      1      0.4147 p-p
contact    420      3      4    972   1084     92     69     10.0553      1.0000      1      0.1600 p-p
contact    421      3      4    972   1096     92     81     11.0760      1.0000      1      0.1600 p-p
contact    422      3      4    972   1101     92     86      6.8218      1.0000      1      0.6338 p-p
contact    423      3      4    972   1105     92     90      8.6993      1.0000      1      0.1853 p-p
contact    424      3      4    972   1112     92     97      9.4594      1.0000      1      0.1600 p-p
contact    425      3      4    972   1115     92    100     10.2621      1.0000      1      0.1600 p-p
contact    428      3      4    973   1077     93     62      9.3815      1.0000      1      0.1600 p-p
contact    431      3      4    974   1112     94     97      8.3661      1.0000      1      0.3324 p-p
contact    432      3      4    974   1115     94    100     10.0759      1.0000      1      0.4748 p-p
contact    440      3      4    975   1076     95     61      9.6081      1.0000      1      0.5400 p-p
contact    441      3      4    975   1080     95     65      9.5242      1.0000      1      0.1600 p-p
contact    442      3      4    975   1101     95     86      9.4972      1.0000      1      0.1600 p-p
contact    443      3      4    975   1105     95     90      7.9540      1.0000      1      0.3056 p-p
contact    444      3      4    975   1110     95     95      7.7216      1.0000      1      0.3260 p-p
contact    445      3      4    975   1112     95     97      6.8235      1.0000      1      0.3504 p-p
contact    449      3      4    976   1052     96     37     10.4324      1.0000      1      0.1600 p-p
contact    450      3      4    976   1073     96     58      7.2404      1.0000      1      0.2952 p-p
contact    451      3      4    976   1076     96     61      7.3370      1.0000      1      0.8847 p-p
contact    452      3      4    976   1077     96     62      7.3769      1.0000      1      0.3255 p-p
contact    453      3      4    976   1080     96     65      9.4042      1.0000      1      0.1600 p-p
contact    454      3      4    976   1105     96     90     10.1474      1.0000      1      0.1600 p-p
contact    457      3      4    977   1052     97     37      7.1666      1.0000      1      0.8163 p-p
contact    458      3      4    977   1055     97     40      9.9601      1.0000      1      0.1788 p-p
contact    459      3      4    977   1073     97     58      9.0528      1.0000      1      0.1600 p-p
contact    460      3      4    977   1076     97     61     10.5385      1.0000      1      0.1600 p-p
contact    463      3      4    978   1052     98     37      8.8452      1.0000      1      0.1600 p-p
contact    464      3      4    978   1110     98     95      9.7217      1.0000      1      0.4204 p-p
contact    465      3      4    978   1112     98     97      9.7252      1.0000      1      0.1600 p-p
contact    472      3      4    979   1072     99     57     10.1458      1.0000      1      0.5484 p-p
contact    473      3      4    979   1073     99     58      8.7978      1.0000      1      0.1853 p-p
contact    474      3      4    979   1076     99     61      8.5484      1.0000      1      1.6000 p-p
contact    475      3      4    979   1110     99     95      8.5531      1.0000      1      1.5250 p-p
contact    479      3      4    980   1044    100     29     12.3418      1.0000      1      0.1600 p-p
contact    480      3      4    980   1049    100     34      8.8104      1.0000      1      0.1600 p-p
contact    481      3      4    980   1052    100     37      6.8881      1.0000      1      0.5656 p-p
contact    482      3      4    980   1053    100     38      7.8997      1.0000      1      0.1600 p-p
contact    483      3      4    980   1056    100     41      8.1361      1.0000      1      0.1600 p-p
contact    484      3      4    980   1069    100     54      8.1838      1.0000      1      0.3435 p-p
contact    485      3      4    980   1072    100     57      8.6023      1.0000      1      0.2186 p-p
contact    486      3      4    980   1073    100     58      7.4724      1.0000      1      0.5476 p-p
contact    487      3      4    980   1076    100     61      9.3770      1.0000      1      0.1600 p-p
contact    488      3      4    980   1110    100     95     12.3095      1.0000      1      0.1600 p-p
contact    492      3      4    981   1051    101     36      9.1641      1.0000      1      0.1600 p-p
contact    493      3      4    981   1052    101     37      5.5050      1.0000      1      0.7395 p-p
contact    494      3      4    981   1053    101     38      6.1503      1.0000      1      0.1600 p-p
contact    495      3      4    981   1055    101     40      6.3367      1.0000      1      0.7996 p-p
contact    496      3      4    981   1056    101     41      4.7434      1.0000      1      0.9287 p-p
contact    497      3      4    981   1057    101     42      8.5735      1.0000      1      0.1600 p-p
contact    502      3      4    982   1056    102     41      6.2448      1.0000      1      0.1600 p-p
contact    503      3      4    982   1110    102     95     11.8688      1.0000      1      0.1600 p-p
contact    513      3      4    983   1072    103     57      9.8961      1.0000      1      0.2290 p-p
contact    519      3      4    984   1049    104     34      9.8783      1.0000      1      0.5228 p-p
contact    520      3      4    984   1050    104     35     10.0793      1.0000      1      0.1600 p-p
contact    521      3      4    984   1052    104     37      7.7535      1.0000      1      0.8070 p-p
contact    522      3      4    984   1053    104     38      5.6082      1.0000      1      1.1934 p-p
contact    523      3      4    984   1054    104     39      8.5066      1.0000      1      0.1600 p-p
contact    524      3      4    984   1055    104     40      8.5085      1.0000      1      0.1600 p-p
contact    525      3      4    984   1056    104     41      5.1704      1.0000      1      0.6928 p-p
contact    526      3      4    984   1057    104     42      7.5220      1.0000      1      0.1600 p-p
contact    527      3      4    984   1058    104     43      7.0241      1.0000      1      0.5473 p-p
contact    528      3      4    984   1061    104     46     10.5067      1.0000      1      0.1600 p-p
contact    529      3      4    984   1065    104     50     10.3786      1.0000      1      0.2945 p-p
contact    530      3      4    984   1069    104     54      9.4850      1.0000      1      0.4599 p-p
contact    533      3      4    985   1053    105     38      7.7676      1.0000      1      0.1600 p-p
contact    534      3      4    985   1055    105     40      8.5599      1.0000      1      0.2050 p-p
contact    535      3      4    985   1056    105     41      4.7574      1.0000      1      1.2599 p-p
contact    536      3      4    985   1057    105     42      6.2069      1.0000      1      0.1600 p-p
contact    537      3      4    985   1058    105     43      7.1958      1.0000      1      0.1600 p-p
contact    547      3      4    986   1056    106     41      8.5067      1.0000      1      0.1600 p-p
contact    565      3      4    987   1058    107     43      8.6563      1.0000      1      0.1600 p-p
contact    566      3      4    987   1065    107     50     10.5297      1.0000      1      0.1600 p-p
contact    576      3      4    988   1053    108     38      8.9191      1.0000      1      0.1600 p-p
contact    577      3      4    988   1056    108     41      8.0190      1.0000      1      0.2447 p-p
contact    578      3      4    988   1057    108     42      7.3914      1.0000      1      1.4706 p-p
contact    579      3      4    988   1058    108     43      6.0626      1.0000      1      0.9394 p-p
contact    580      3      4    988   1059    108     44      8.7268      1.0000      1      0.1674 p-p
contact    581      3      4    988   1060    108     45      9.3662      1.0000      1      0.1600 p-p
contact    651      3      4    997   1058    117     43      8.0740      1.0000      1      0.1600 p-p
contact    652      3      4    997   1059    117     44      6.8969      1.0000      1      0.6617 p-p
contact    653      3      4    997   1060    117     45      6.1387      1.0000      1      1.1888 p-p
contact    654      3      4    997   1061    117     46      8.3820      1.0000      1      0.1600 p-p
contact    660      3      4    998   1058    118     43      7.8762      1.0000      1      0.1600 p-p
contact    661      3      4    998   1059    118     44      7.0303      1.0000      1      0.1600 p-p
contact    662      3      4    998   1060    118     45      4.4648      1.0000      1      1.6000 p-p
contact    663      3      4    998   1061    118     46      5.1431      1.0000      1      0.5694 p-p
contact    664      3      4    998   1062    118     47      6.2141      1.0000      1      0.3615 p-p
contact    665      3      4    998   1063    118     48      9.9306      1.0000      1      0.1600 p-p
contact    669      3      4    999   1053    119     38      9.4717      1.0000      1      0.1600 p-p
contact    670      3      4    999   1058    119     43      7.4551      1.0000      1      0.5415 p-p
contact    671      3      4    999   1059    119     44      8.4116      1.0000      1      0.1600 p-p
contact    672      3      4    999   1060    119     45      6.4310      1.0000      1      1.1238 p-p
contact    673      3      4    999   1061    119     46      5.1894      1.0000      1      1.1337 p-p
contact    674      3      4    999   1062    119     47      5.8883      1.0000      1      1.2787 p-p
contact    675      3      4    999   1063    119     48      9.4268      1.0000      1      0.1600 p-p
contact    676      3      4    999   1065    119     50      7.4662      1.0000      1      0.8502 p-p
contact    677      3      4    999   1069    119     54     11.4511      1.0000      1      0.1600 p-p
contact    680      3      4   1000   1060    120     45      9.3365      1.0000      1      0.1600 p-p
contact    681      3      4   1000   1061    120     46      6.9141      1.0000      1      0.1600 p-p
contact    682      3      4   1000   1062    120     47      5.3151      1.0000      1      0.5702 p-p
contact    683      3      4   1000   1064    120     49      6.9536      1.0000      1      0.1600 p-p
contact    684      3      4   1000   1065    120     50      5.9643      1.0000      1      0.5201 p-p
contact    685      3      4   1000   1068    120     53      9.0048      1.0000      1      0.1600 p-p
contact    688      3      4   1001   1062    121     47      7.8305      1.0000      1      0.2313 p-p
contact    689      3      4   1001   1063    121     48      9.3370      1.0000      1      0.1600 p-p
contact    690      3      4   1001   1064    121     49      6.5766      1.0000      1      0.6618 p-p
contact    691      3      4   1001   1065    121     50      5.5863      1.0000      1      0.7124 p-p
contact    692      3      4   1001   1068    121     53      6.2293      1.0000      1      1.3350 p-p
contact    695      3      4   1002   1065    122     50      9.3309      1.0000      1      0.1600 p-p
contact    696      3      4   1002   1068    122     53      9.5642      1.0000      1      0.1600 p-p
contact    701      3      4   1003   1065    123     50      9.5242      1.0000      1      0.1600 p-p
contact    706      3      4   1004   1064    124     49     10.9299      1.0000      1      0.1600 p-p
contact    707      3      4   1004   1065    124     50      8.3630      1.0000      1      0.4052 p-p
contact    708      3      4   1004   1068    124     53      8.0416      1.0000      1      0.6170 p-p
contact    709      3      4   1004   1069    124     54      8.3308      1.0000      1      0.2730 p-p
contact    710      3      4   1004   1072    124     57      9.0532      1.0000      1      0.1704 p-p
contact    715      3      4   1005   1068    125     53      9.0332      1.0000      1      1.6000 p-p
contact    734      3      4   1008   1071    128     56     12.3771      1.0000      1      0.1600 p-p
contact    735      3      4   1008   1072    128     57      9.3526      1.0000      1      0.8342 p-p
contact    736      3      4   1008   1075    128     60     11.8784      1.0000      1      0.3114 p-p
contact    737      3      4   1008   1076    128     61     11.6380      1.0000      1      0.1600 p-p
contact    738      3      4   1008   1079    128     64     14.8776      1.0000      1      0.1600 p-p
contact    762      3      4   1011   1110    131     95     13.2249      1.0000      1      0.1600 p-p
contact    768      3      4   1013   1072    133     57     10.0007      1.0000      1      0.1600 p-p
contact    769      3      4   1013   1110    133     95     12.9071      1.0000      1      0.1600 p-p
contact    771      3      4   1014   1068    134     53     13.4083      1.0000      1      0.1600 p-p
```
