## Supplementary material for "The Kinetic Landscape of Nucleosome Assembly: A Coarse-Grained Molecular Dynamics Study": S2 Data: 1kx5_147bp_symmdimgo0.30_unit3-5.ninfo

```
contact 750 3 5 1010 1216 130 99 13.2610 0.2500 1 0.048 p-p
contact 763 3 5 1011 1216 131 99 11.9446 0.2500 1 0.1266 p-p
contact 767 3 5 1012 1216 132 99 9.4534 0.2500 1 0.17424 p-p
contact 770 3 5 1013 1216 133 99 11.9798 0.2500 1 0.048 p-p
contact 772 3 5 1015 1211 135 94 9.7337 0.2500 1 0.05016 p-p
contact 0 3 5 0 0 58 79 10.8616 0.2500 1 0.048 p-p
contact 0 3 5 0 0 58 80 9.0582 0.2500 1 0.048 p-p
contact 0 3 5 0 0 54 81 12.9643 0.2500 1 0.048 p-p
contact 0 3 5 0 0 55 81 11.2045 0.2500 1 0.459 p-p
contact 0 3 5 0 0 56 81 9.4839 0.2500 1 0.2988 p-p
contact 0 3 5 0 0 57 81 8.5344 0.2500 1 0.1434 p-p
contact 0 3 5 0 0 58 81 7.1498 0.2500 1 0.19068 p-p
contact 0 3 5 0 0 94 101 8.5230 0.2500 1 0.05208 p-p
contact 0 3 5 0 0 95 101 7.2279 0.2500 1 0.06312 p-p
contact 0 3 5 0 0 98 101 7.1240 0.2500 1 0.08004 p-p
contact 0 3 5 0 0 99 101 8.9234 0.2500 1 0.048 p-p
contact 0 3 5 0 0 94 102 8.8395 0.2500 1 0.048 p-p
contact 0 3 5 0 0 98 102 8.9847 0.2500 1 0.048 p-p
contact 0 3 5 0 0 94 103 6.0547 0.2500 1 0.33036 p-p
contact 0 3 5 0 0 58 104 5.3341 0.2500 1 0.48 p-p
contact 0 3 5 0 0 59 104 6.6340 0.2500 1 0.14352 p-p
contact 0 3 5 0 0 60 104 7.7914 0.2500 1 0.1656 p-p
contact 0 3 5 0 0 94 104 7.3760 0.2500 1 0.48 p-p
contact 0 3 5 0 0 57 105 8.5368 0.2500 1 0.048 p-p
contact 0 3 5 0 0 58 105 5.8385 0.2500 1 0.15984 p-p
contact 0 3 5 0 0 94 105 9.6106 0.2500 1 0.048 p-p
contact 0 3 5 0 0 54 106 8.4592 0.2500 1 0.048 p-p
contact 0 3 5 0 0 55 106 6.8307 0.2500 1 0.048 p-p
contact 0 3 5 0 0 57 106 6.2819 0.2500 1 0.12624 p-p
contact 0 3 5 0 0 58 106 4.3083 0.2500 1 0.1482 p-p
contact 0 3 5 0 0 59 106 7.6103 0.2500 1 0.048 p-p
contact 0 3 5 0 0 54 107 8.8911 0.2500 1 0.048 p-p
contact 0 3 5 0 0 55 107 5.9248 0.2500 1 0.33564 p-p
contact 0 3 5 0 0 56 107 7.5844 0.2500 1 0.048 p-p
contact 0 3 5 0 0 57 107 8.2333 0.2500 1 0.08004 p-p
contact 0 3 5 0 0 58 107 7.6873 0.2500 1 0.048 p-p
contact 0 3 5 0 0 101 107 8.6990 0.2500 1 0.07632 p-p
contact 0 3 5 0 0 102 107 8.9713 0.2500 1 0.048 p-p
contact 0 3 5 0 0 105 107 10.4931 0.2500 1 0.10284 p-p
contact 0 3 5 0 0 55 108 6.4705 0.2500 1 0.20448 p-p
contact 0 3 5 0 0 105 108 11.5294 0.2500 1 0.048 p-p
contact 0 3 5 0 0 52 109 6.8709 0.2500 1 0.048 p-p
contact 0 3 5 0 0 55 109 5.1066 0.2500 1 0.4416 p-p
contact 0 3 5 0 0 56 109 6.3382 0.2500 1 0.06312 p-p
contact 0 3 5 0 0 51 110 8.6903 0.2500 1 0.048 p-p
contact 0 3 5 0 0 55 110 7.5620 0.2500 1 0.48 p-p
contact 0 3 5 0 0 48 111 8.4351 0.2500 1 0.0924 p-p
contact 0 3 5 0 0 51 111 7.6437 0.2500 1 0.16068 p-p
contact 0 3 5 0 0 52 111 8.0898 0.2500 1 0.19188 p-p
contact 0 3 5 0 0 55 111 9.2093 0.2500 1 0.12504 p-p
contact 0 3 5 0 0 48 112 10.6775 0.2500 1 0.048 p-p
contact 0 3 5 0 0 108 112 8.8634 0.2500 1 0.08076 p-p
contact 0 3 5 0 0 109 112 8.5553 0.2500 1 0.10968 p-p
contact 0 3 5 0 0 112 112 8.9051 0.2500 1 0.11352 p-p
contact 0 3 5 0 0 112 113 10.1951 0.2500 1 0.048 p-p
contact 0 3 5 0 0 112 114 7.9857 0.2500 1 0.1242 p-p
contact 0 3 5 0 0 116 114 9.4175 0.2500 1 0.048 p-p
contact 0 3 5 0 0 117 114 7.9184 0.2500 1 0.05892 p-p
contact 0 3 5 0 0 44 115 8.7589 0.2500 1 0.048 p-p
contact 0 3 5 0 0 48 115 8.1642 0.2500 1 0.12048 p-p
contact 0 3 5 0 0 51 115 10.7251 0.2500 1 0.048 p-p
contact 0 3 5 0 0 108 115 10.3066 0.2500 1 0.07932 p-p
contact 0 3 5 0 0 112 115 9.0560 0.2500 1 0.0756 p-p
contact 0 3 5 0 0 116 115 9.6368 0.2500 1 0.048 p-p
contact 0 3 5 0 0 117 115 6.7830 0.2500 1 0.14148 p-p
contact 0 3 5 0 0 118 115 9.9973 0.2500 1 0.048 p-p
contact 0 3 5 0 0 48 116 7.7327 0.2500 1 0.12792 p-p
contact 0 3 5 0 0 52 116 11.6363 0.2500 1 0.0852 p-p
contact 0 3 5 0 0 42 117 10.2256 0.2500 1 0.048 p-p
contact 0 3 5 0 0 45 117 8.0487 0.2500 1 0.048 p-p
contact 0 3 5 0 0 48 117 9.1507 0.2500 1 0.08412 p-p
contact 0 3 5 0 0 52 117 14.0038 0.2500 1 0.048 p-p
contact 0 3 5 0 0 42 118 12.2379 0.2500 1 0.048 p-p
contact 0 3 5 0 0 42 120 11.9305 0.2500 1 0.10176 p-p
```
