## Supplementary material for "The Kinetic Landscape of Nucleosome Assembly: A Coarse-Grained Molecular Dynamics Study": S2 Data: 1kx5_147bp_symmdimgo0.30_unit3-7.ninfo

```
contact    538      3      7    985   1505    105    135     10.8725      1.0000      1      0.1600 p-p
contact    548      3      7    986   1496    106    126      9.1587      1.0000      1      0.1600 p-p
contact    549      3      7    986   1499    106    129      8.3840      1.0000      1      0.1600 p-p
contact    550      3      7    986   1500    106    130      6.1413      1.0000      1      1.4185 p-p
contact    551      3      7    986   1501    106    131      9.6297      1.0000      1      0.1600 p-p
contact    552      3      7    986   1505    106    135      9.9845      1.0000      1      0.1600 p-p
contact    567      3      7    987   1483    107    113     11.9284      1.0000      1      0.1600 p-p
contact    568      3      7    987   1500    107    130      9.0391      1.0000      1      0.1600 p-p
contact    587      3      7    989   1483    109    113     11.6393      1.0000      1      0.1600 p-p
contact    588      3      7    989   1496    109    126      7.6511      1.0000      1      0.4492 p-p
contact    589      3      7    989   1499    109    129      9.2164      1.0000      1      0.9474 p-p
contact    590      3      7    989   1500    109    130      8.5578      1.0000      1      0.1600 p-p
contact    591      3      7    989   1505    109    135     11.3367      1.0000      1      0.1600 p-p
contact    602      3      7    990   1480    110    110      8.0417      1.0000      1      0.1600 p-p
contact    603      3      7    990   1483    110    113      8.0305      1.0000      1      1.6000 p-p
contact    604      3      7    990   1496    110    126      7.7784      1.0000      1      0.4090 p-p
contact    605      3      7    990   1500    110    130      9.0119      1.0000      1      0.1933 p-p
contact    613      3      7    991   1483    111    113      8.9629      1.0000      1      0.2143 p-p
contact    618      3      7    992   1483    112    113     10.6383      1.0000      1      0.1600 p-p
contact    624      3      7    993   1477    113    107     11.9136      1.0000      1      0.1600 p-p
contact    625      3      7    993   1479    113    109     11.6185      1.0000      1      0.1600 p-p
contact    626      3      7    993   1480    113    110      8.0632      1.0000      1      1.6000 p-p
contact    627      3      7    993   1481    113    111      8.9859      1.0000      1      0.2143 p-p
contact    628      3      7    993   1482    113    112     10.6147      1.0000      1      0.1600 p-p
contact    629      3      7    993   1483    113    113      8.0142      1.0000      1      0.5702 p-p
contact    630      3      7    993   1484    113    114      6.4405      1.0000      1      0.6376 p-p
contact    631      3      7    993   1486    113    116     11.3331      1.0000      1      0.5364 p-p
contact    632      3      7    993   1492    113    122      8.3731      1.0000      1      0.8829 p-p
contact    633      3      7    993   1493    113    123      8.2781      1.0000      1      1.6000 p-p
contact    634      3      7    993   1494    113    124     11.5197      1.0000      1      0.1600 p-p
contact    635      3      7    993   1496    113    126      7.9003      1.0000      1      0.8103 p-p
contact    638      3      7    994   1483    114    113      6.4575      1.0000      1      0.6732 p-p
contact    639      3      7    994   1484    114    114      4.3411      1.0000      1      0.5158 p-p
contact    640      3      7    994   1485    114    115      7.5346      1.0000      1      0.1600 p-p
contact    641      3      7    995   1484    115    114      7.5284      1.0000      1      0.1600 p-p
contact    642      3      7    995   1486    115    116     12.0922      1.0000      1      0.1600 p-p
contact    643      3      7    995   1492    115    122     12.4638      1.0000      1      0.1600 p-p
contact    647      3      7    996   1483    116    113     11.2810      1.0000      1      0.5720 p-p
contact    648      3      7    996   1485    116    115     12.0138      1.0000      1      0.1600 p-p
contact    697      3      7   1002   1483    122    113      8.2889      1.0000      1      1.0898 p-p
contact    698      3      7   1002   1485    122    115     12.4461      1.0000      1      0.1662 p-p
contact    702      3      7   1003   1483    123    113      8.3192      1.0000      1      1.6000 p-p
contact    711      3      7   1004   1483    124    113     11.5364      1.0000      1      0.1600 p-p
contact    719      3      7   1006   1476    126    106      9.1388      1.0000      1      0.1600 p-p
contact    720      3      7   1006   1479    126    109      7.6238      1.0000      1      0.4848 p-p
contact    721      3      7   1006   1480    126    110      7.8106      1.0000      1      0.3956 p-p
contact    722      3      7   1006   1483    126    113      7.8663      1.0000      1      0.8103 p-p
contact    723      3      7   1006   1496    126    126     10.7891      1.0000      1      0.1600 p-p
contact    724      3      7   1006   1500    126    130      9.4627      1.0000      1      0.1600 p-p
contact    729      3      7   1007   1500    127    130      6.5276      1.0000      1      0.4745 p-p
contact    739      3      7   1008   1500    128    130      8.6892      1.0000      1      0.1600 p-p
contact    743      3      7   1009   1472    129    102     12.0708      1.0000      1      0.1600 p-p
contact    744      3      7   1009   1475    129    105     10.8232      1.0000      1      0.5782 p-p
contact    745      3      7   1009   1476    129    106      8.3131      1.0000      1      1.6000 p-p
contact    746      3      7   1009   1479    129    109      9.1629      1.0000      1      0.6033 p-p
contact    747      3      7   1009   1500    129    130      9.5735      1.0000      1      0.1600 p-p
contact    751      3      7   1010   1476    130    106      6.0843      1.0000      1      1.4415 p-p
contact    752      3      7   1010   1477    130    107      9.0325      1.0000      1      0.1600 p-p
contact    753      3      7   1010   1479    130    109      8.5413      1.0000      1      0.1980 p-p
contact    754      3      7   1010   1480    130    110      9.0941      1.0000      1      0.1933 p-p
contact    755      3      7   1010   1496    130    126      9.5439      1.0000      1      0.1600 p-p
contact    756      3      7   1010   1497    130    127      6.5409      1.0000      1      0.4745 p-p
contact    757      3      7   1010   1498    130    128      8.7580      1.0000      1      0.1600 p-p
contact    758      3      7   1010   1499    130    129      9.5768      1.0000      1      0.1600 p-p
contact    759      3      7   1010   1500    130    130      6.4649      1.0000      1      1.0306 p-p
contact    760      3      7   1010   1501    130    131      6.2486      1.0000      1      0.8330 p-p
contact    764      3      7   1011   1476    131    106      9.5386      1.0000      1      0.1600 p-p
contact    765      3      7   1011   1500    131    130      6.1997      1.0000      1      0.8970 p-p
contact    766      3      7   1011   1501    131    131      5.2024      1.0000      1      0.2738 p-p
contact    773      3      7   1015   1476    135    106      9.9863      1.0000      1      0.1600 p-p
```
