## Supplementary material for "The Kinetic Landscape of Nucleosome Assembly: A Coarse-Grained Molecular Dynamics Study": S2 Data: 1kx5_147bp_symmdimgo0.30_unit3-9.ninfo

```
contact 1711 3 9 938 1686 58 79 10.8616 0.2500 1 0.048 p-p
contact 1724 3 9 938 1687 58 80 9.0582 0.2500 1 0.048 p-p
contact 1735 3 9 934 1688 54 81 12.9643 0.2500 1 0.048 p-p
contact 1736 3 9 935 1688 55 81 11.2045 0.2500 1 0.459 p-p
contact 1737 3 9 936 1688 56 81 9.4839 0.2500 1 0.2988 p-p
contact 1738 3 9 937 1688 57 81 8.5344 0.2500 1 0.1434 p-p
contact 1739 3 9 938 1688 58 81 7.1498 0.2500 1 0.19068 p-p
contact 1855 3 9 974 1708 94 101 8.5230 0.2500 1 0.05208 p-p
contact 1856 3 9 975 1708 95 101 7.2279 0.2500 1 0.06312 p-p
contact 1857 3 9 978 1708 98 101 7.1240 0.2500 1 0.08004 p-p
contact 1858 3 9 979 1708 99 101 8.9234 0.2500 1 0.048 p-p
contact 1866 3 9 974 1709 94 102 8.8395 0.2500 1 0.048 p-p
contact 1867 3 9 978 1709 98 102 8.9847 0.2500 1 0.048 p-p
contact 1874 3 9 974 1710 94 103 6.0547 0.2500 1 0.33036 p-p
contact 1881 3 9 938 1711 58 104 5.3341 0.2500 1 0.48 p-p
contact 1882 3 9 939 1711 59 104 6.6340 0.2500 1 0.14352 p-p
contact 1883 3 9 940 1711 60 104 7.7914 0.2500 1 0.1656 p-p
contact 1884 3 9 974 1711 94 104 7.3760 0.2500 1 0.48 p-p
contact 1888 3 9 937 1712 57 105 8.5368 0.2500 1 0.048 p-p
contact 1889 3 9 938 1712 58 105 5.8385 0.2500 1 0.15984 p-p
contact 1890 3 9 974 1712 94 105 9.6106 0.2500 1 0.048 p-p
contact 1891 3 9 934 1713 54 106 8.4592 0.2500 1 0.048 p-p
contact 1892 3 9 935 1713 55 106 6.8307 0.2500 1 0.048 p-p
contact 1893 3 9 937 1713 57 106 6.2819 0.2500 1 0.12624 p-p
contact 1894 3 9 938 1713 58 106 4.3083 0.2500 1 0.1482 p-p
contact 1895 3 9 939 1713 59 106 7.6103 0.2500 1 0.048 p-p
contact 1897 3 9 934 1714 54 107 8.8911 0.2500 1 0.048 p-p
contact 1898 3 9 935 1714 55 107 5.9248 0.2500 1 0.33564 p-p
contact 1899 3 9 936 1714 56 107 7.5844 0.2500 1 0.048 p-p
contact 1900 3 9 937 1714 57 107 8.2333 0.2500 1 0.08004 p-p
contact 1901 3 9 938 1714 58 107 7.6873 0.2500 1 0.048 p-p
contact 1902 3 9 981 1714 101 107 8.6990 0.2500 1 0.07632 p-p
contact 1903 3 9 982 1714 102 107 8.9713 0.2500 1 0.048 p-p
contact 1904 3 9 985 1714 105 107 10.4931 0.2500 1 0.10284 p-p
contact 1907 3 9 935 1715 55 108 6.4705 0.2500 1 0.20448 p-p
contact 1908 3 9 985 1715 105 108 11.5294 0.2500 1 0.048 p-p
contact 1910 3 9 932 1716 52 109 6.8709 0.2500 1 0.048 p-p
contact 1911 3 9 935 1716 55 109 5.1066 0.2500 1 0.4416 p-p
contact 1912 3 9 936 1716 56 109 6.3382 0.2500 1 0.06312 p-p
contact 1913 3 9 931 1717 51 110 8.6903 0.2500 1 0.048 p-p
contact 1914 3 9 935 1717 55 110 7.5620 0.2500 1 0.48 p-p
contact 1920 3 9 928 1718 48 111 8.4351 0.2500 1 0.0924 p-p
contact 1921 3 9 931 1718 51 111 7.6437 0.2500 1 0.16068 p-p
contact 1922 3 9 932 1718 52 111 8.0898 0.2500 1 0.19188 p-p
contact 1923 3 9 935 1718 55 111 9.2093 0.2500 1 0.12504 p-p
contact 1926 3 9 928 1719 48 112 10.6775 0.2500 1 0.048 p-p
contact 1927 3 9 988 1719 108 112 8.8634 0.2500 1 0.08076 p-p
contact 1928 3 9 989 1719 109 112 8.5553 0.2500 1 0.10968 p-p
contact 1929 3 9 992 1719 112 112 8.9051 0.2500 1 0.11352 p-p
contact 1932 3 9 992 1720 112 113 10.1951 0.2500 1 0.048 p-p
contact 1933 3 9 992 1721 112 114 7.9857 0.2500 1 0.1242 p-p
contact 1934 3 9 996 1721 116 114 9.4175 0.2500 1 0.048 p-p
contact 1935 3 9 997 1721 117 114 7.9184 0.2500 1 0.05892 p-p
contact 1937 3 9 924 1722 44 115 8.7589 0.2500 1 0.048 p-p
contact 1938 3 9 928 1722 48 115 8.1642 0.2500 1 0.12048 p-p
contact 1939 3 9 931 1722 51 115 10.7251 0.2500 1 0.048 p-p
contact 1940 3 9 988 1722 108 115 10.3066 0.2500 1 0.07932 p-p
contact 1941 3 9 992 1722 112 115 9.0560 0.2500 1 0.0756 p-p
contact 1942 3 9 996 1722 116 115 9.6368 0.2500 1 0.048 p-p
contact 1943 3 9 997 1722 117 115 6.7830 0.2500 1 0.14148 p-p
contact 1944 3 9 998 1722 118 115 9.9973 0.2500 1 0.048 p-p
contact 1950 3 9 928 1723 48 116 7.7327 0.2500 1 0.12792 p-p
contact 1951 3 9 932 1723 52 116 11.6363 0.2500 1 0.0852 p-p
contact 1954 3 9 922 1724 42 117 10.2256 0.2500 1 0.048 p-p
contact 1955 3 9 925 1724 45 117 8.0487 0.2500 1 0.048 p-p
contact 1956 3 9 928 1724 48 117 9.1507 0.2500 1 0.08412 p-p
contact 1957 3 9 932 1724 52 117 14.0038 0.2500 1 0.048 p-p
contact 1960 3 9 922 1725 42 118 12.2379 0.2500 1 0.048 p-p
contact 1963 3 9 922 1727 42 120 11.9305 0.2500 1 0.10176 p-p
contact 0 3 9 0 0 130 99 13.2610 0.2500 1 0.048 p-p
contact 0 3 9 0 0 131 99 11.9446 0.2500 1 0.1266 p-p
contact 0 3 9 0 0 132 99 9.4534 0.2500 1 0.17424 p-p
contact 0 3 9 0 0 133 99 11.9798 0.2500 1 0.048 p-p
contact 0 3 9 0 0 135 94 9.7337 0.2500 1 0.05016 p-p
```
