## Supplementary material for "The Kinetic Landscape of Nucleosome Assembly: A Coarse-Grained Molecular Dynamics Study": S2 Data: 1kx5_147bp_symmdimgo0.30_unit4-4.ninfo

```
bond   1013      4      4   1016   1017      1      2       3.7909       1.0000       1.0000     110.4000 pp
bond   1014      4      4   1017   1018      2      3       3.7957       1.0000       1.0000     110.4000 pp
bond   1015      4      4   1018   1019      3      4       3.7855       1.0000       1.0000     110.4000 pp
bond   1016      4      4   1019   1020      4      5       3.7830       1.0000       1.0000     110.4000 pp
bond   1017      4      4   1020   1021      5      6       3.7807       1.0000       1.0000     110.4000 pp
bond   1018      4      4   1021   1022      6      7       3.7869       1.0000       1.0000     110.4000 pp
bond   1019      4      4   1022   1023      7      8       3.7994       1.0000       1.0000     110.4000 pp
bond   1020      4      4   1023   1024      8      9       3.8001       1.0000       1.0000     110.4000 pp
bond   1021      4      4   1024   1025      9     10       3.7944       1.0000       1.0000     110.4000 pp
bond   1022      4      4   1025   1026     10     11       3.7911       1.0000       1.0000     110.4000 pp
bond   1023      4      4   1026   1027     11     12       3.7985       1.0000       1.0000     110.4000 pp
bond   1024      4      4   1027   1028     12     13       3.8046       1.0000       1.0000     110.4000 pp
bond   1025      4      4   1028   1029     13     14       3.7830       1.0000       1.0000     110.4000 pp
bond   1026      4      4   1029   1030     14     15       3.7932       1.0000       1.0000     110.4000 pp
bond   1027      4      4   1030   1031     15     16       3.8103       1.0000       1.0000     110.4000 pp
bond   1028      4      4   1031   1032     16     17       3.7988       1.0000       1.0000     110.4000 pp
bond   1029      4      4   1032   1033     17     18       3.7984       1.0000       1.0000     110.4000 pp
bond   1030      4      4   1033   1034     18     19       3.7710       1.0000       1.0000     110.4000 pp
bond   1031      4      4   1034   1035     19     20       3.7761       1.0000       1.0000     110.4000 pp
bond   1032      4      4   1035   1036     20     21       3.7743       1.0000       1.0000     110.4000 pp
bond   1033      4      4   1036   1037     21     22       3.8141       1.0000       1.0000     110.4000 pp
bond   1034      4      4   1037   1038     22     23       3.8206       1.0000       1.0000     110.4000 pp
bond   1035      4      4   1038   1039     23     24       3.8199       1.0000       1.0000     110.4000 pp
bond   1036      4      4   1039   1040     24     25       3.8063       1.0000       1.0000     110.4000 pp
bond   1037      4      4   1040   1041     25     26       3.8200       1.0000       1.0000     110.4000 pp
bond   1038      4      4   1041   1042     26     27       3.7876       1.0000       1.0000     110.4000 pp
bond   1039      4      4   1042   1043     27     28       3.7663       1.0000       1.0000     110.4000 pp
bond   1040      4      4   1043   1044     28     29       3.8059       1.0000       1.0000     110.4000 pp
bond   1041      4      4   1044   1045     29     30       3.7762       1.0000       1.0000     110.4000 pp
bond   1042      4      4   1045   1046     30     31       3.7670       1.0000       1.0000     110.4000 pp
bond   1043      4      4   1046   1047     31     32       3.8319       1.0000       1.0000     110.4000 pp
bond   1044      4      4   1047   1048     32     33       3.8020       1.0000       1.0000     110.4000 pp
bond   1045      4      4   1048   1049     33     34       3.8357       1.0000       1.0000     110.4000 pp
bond   1046      4      4   1049   1050     34     35       3.8021       1.0000       1.0000     110.4000 pp
bond   1047      4      4   1050   1051     35     36       3.8093       1.0000       1.0000     110.4000 pp
bond   1048      4      4   1051   1052     36     37       3.8140       1.0000       1.0000     110.4000 pp
bond   1049      4      4   1052   1053     37     38       3.8034       1.0000       1.0000     110.4000 pp
bond   1050      4      4   1053   1054     38     39       3.8309       1.0000       1.0000     110.4000 pp
bond   1051      4      4   1054   1055     39     40       3.7786       1.0000       1.0000     110.4000 pp
bond   1052      4      4   1055   1056     40     41       3.8262       1.0000       1.0000     110.4000 pp
bond   1053      4      4   1056   1057     41     42       3.8436       1.0000       1.0000     110.4000 pp
bond   1054      4      4   1057   1058     42     43       3.8046       1.0000       1.0000     110.4000 pp
bond   1055      4      4   1058   1059     43     44       3.8417       1.0000       1.0000     110.4000 pp
bond   1056      4      4   1059   1060     44     45       3.8069       1.0000       1.0000     110.4000 pp
bond   1057      4      4   1060   1061     45     46       3.7837       1.0000       1.0000     110.4000 pp
bond   1058      4      4   1061   1062     46     47       3.8003       1.0000       1.0000     110.4000 pp
bond   1059      4      4   1062   1063     47     48       3.7840       1.0000       1.0000     110.4000 pp
bond   1060      4      4   1063   1064     48     49       3.7910       1.0000       1.0000     110.4000 pp
bond   1061      4      4   1064   1065     49     50       3.8227       1.0000       1.0000     110.4000 pp
bond   1062      4      4   1065   1066     50     51       3.7801       1.0000       1.0000     110.4000 pp
bond   1063      4      4   1066   1067     51     52       3.7713       1.0000       1.0000     110.4000 pp
bond   1064      4      4   1067   1068     52     53       3.7672       1.0000       1.0000     110.4000 pp
bond   1065      4      4   1068   1069     53     54       3.8014       1.0000       1.0000     110.4000 pp
bond   1066      4      4   1069   1070     54     55       3.8033       1.0000       1.0000     110.4000 pp
bond   1067      4      4   1070   1071     55     56       3.7957       1.0000       1.0000     110.4000 pp
bond   1068      4      4   1071   1072     56     57       3.7855       1.0000       1.0000     110.4000 pp
bond   1069      4      4   1072   1073     57     58       3.7857       1.0000       1.0000     110.4000 pp
bond   1070      4      4   1073   1074     58     59       3.7993       1.0000       1.0000     110.4000 pp
bond   1071      4      4   1074   1075     59     60       3.8430       1.0000       1.0000     110.4000 pp
bond   1072      4      4   1075   1076     60     61       3.7963       1.0000       1.0000     110.4000 pp
bond   1073      4      4   1076   1077     61     62       3.8176       1.0000       1.0000     110.4000 pp
bond   1074      4      4   1077   1078     62     63       3.7913       1.0000       1.0000     110.4000 pp
bond   1075      4      4   1078   1079     63     64       3.8064       1.0000       1.0000     110.4000 pp
bond   1076      4      4   1079   1080     64     65       3.7517       1.0000       1.0000     110.4000 pp
bond   1077      4      4   1080   1081     65     66       3.8237       1.0000       1.0000     110.4000 pp
bond   1078      4      4   1081   1082     66     67       3.7971       1.0000       1.0000     110.4000 pp
bond   1079      4      4   1082   1083     67     68       3.8119       1.0000       1.0000     110.4000 pp
bond   1080      4      4   1083   1084     68     69       3.7922       1.0000       1.0000     110.4000 pp
bond   1081      4      4   1084   1085     69     70       3.8068       1.0000       1.0000     110.4000 pp
bond   1082      4      4   1085   1086     70     71       3.8264       1.0000       1.0000     110.4000 pp
bond   1083      4      4   1086   1087     71     72       3.7997       1.0000       1.0000     110.4000 pp
bond   1084      4      4   1087   1088     72     73       3.8414       1.0000       1.0000     110.4000 pp
bond   1085      4      4   1088   1089     73     74       3.7966       1.0000       1.0000     110.4000 pp
bond   1086      4      4   1089   1090     74     75       3.7864       1.0000       1.0000     110.4000 pp
bond   1087      4      4   1090   1091     75     76       3.7922       1.0000       1.0000     110.4000 pp
bond   1088      4      4   1091   1092     76     77       3.7912       1.0000       1.0000     110.4000 pp
bond   1089      4      4   1092   1093     77     78       3.8279       1.0000       1.0000     110.4000 pp
bond   1090      4      4   1093   1094     78     79       3.7764       1.0000       1.0000     110.4000 pp
bond   1091      4      4   1094   1095     79     80       3.8052       1.0000       1.0000     110.4000 pp
bond   1092      4      4   1095   1096     80     81       3.8440       1.0000       1.0000     110.4000 pp
bond   1093      4      4   1096   1097     81     82       3.7930       1.0000       1.0000     110.4000 pp
bond   1094      4      4   1097   1098     82     83       3.7743       1.0000       1.0000     110.4000 pp
bond   1095      4      4   1098   1099     83     84       3.8394       1.0000       1.0000     110.4000 pp
bond   1096      4      4   1099   1100     84     85       3.8348       1.0000       1.0000     110.4000 pp
bond   1097      4      4   1100   1101     85     86       3.8125       1.0000       1.0000     110.4000 pp
bond   1098      4      4   1101   1102     86     87       3.8395       1.0000       1.0000     110.4000 pp
bond   1099      4      4   1102   1103     87     88       3.8234       1.0000       1.0000     110.4000 pp
bond   1100      4      4   1103   1104     88     89       3.7990       1.0000       1.0000     110.4000 pp
bond   1101      4      4   1104   1105     89     90       3.8217       1.0000       1.0000     110.4000 pp
bond   1102      4      4   1105   1106     90     91       3.7874       1.0000       1.0000     110.4000 pp
bond   1103      4      4   1106   1107     91     92       3.8023       1.0000       1.0000     110.4000 pp
bond   1104      4      4   1107   1108     92     93       3.8348       1.0000       1.0000     110.4000 pp
bond   1105      4      4   1108   1109     93     94       3.8258       1.0000       1.0000     110.4000 pp
bond   1106      4      4   1109   1110     94     95       3.7997       1.0000       1.0000     110.4000 pp
bond   1107      4      4   1110   1111     95     96       3.8225       1.0000       1.0000     110.4000 pp
bond   1108      4      4   1111   1112     96     97       3.7932       1.0000       1.0000     110.4000 pp
bond   1109      4      4   1112   1113     97     98       3.8121       1.0000       1.0000     110.4000 pp
bond   1110      4      4   1113   1114     98     99       3.7823       1.0000       1.0000     110.4000 pp
bond   1111      4      4   1114   1115     99    100       3.7802       1.0000       1.0000     110.4000 pp
bond   1112      4      4   1115   1116    100    101       3.7997       1.0000       1.0000     110.4000 pp
bond   1113      4      4   1116   1117    101    102       3.7860       1.0000       1.0000     110.4000 pp
angl   1300      4      4   1016   1017   1018      1      2      3      98.4309       0.0000       1.0000       0.0000 ppp
angl   1301      4      4   1017   1018   1019      2      3      4     129.4458       0.0000       1.0000       0.0000 ppp
angl   1302      4      4   1018   1019   1020      3      4      5     129.8811       0.0000       1.0000       0.0000 ppp
angl   1303      4      4   1019   1020   1021      4      5      6      96.7746       0.0000       1.0000       0.0000 ppp
angl   1304      4      4   1020   1021   1022      5      6      7     123.8231       0.0000       1.0000       0.0000 ppp
angl   1305      4      4   1021   1022   1023      6      7      8     140.7149       0.0000       1.0000       0.0000 ppp
angl   1306      4      4   1022   1023   1024      7      8      9     118.2066       0.0000       1.0000       0.0000 ppp
angl   1307      4      4   1023   1024   1025      8      9     10     120.8927       0.0000       1.0000       0.0000 ppp
angl   1308      4      4   1024   1025   1026      9     10     11     135.5013       0.0000       1.0000       0.0000 ppp
angl   1309      4      4   1025   1026   1027     10     11     12      89.0684       0.0000       1.0000       0.0000 ppp
angl   1310      4      4   1026   1027   1028     11     12     13     121.4283       0.0000       1.0000       0.0000 ppp
angl   1311      4      4   1027   1028   1029     12     13     14     115.7690       0.0000       1.0000       0.0000 ppp
angl   1312      4      4   1028   1029   1030     13     14     15     101.8930       0.0000       1.0000       0.0000 ppp
angl   1313      4      4   1029   1030   1031     14     15     16     113.1882       0.0000       1.0000       0.0000 ppp
angl   1314      4      4   1030   1031   1032     15     16     17     124.2534       0.0000       1.0000       0.0000 ppp
angl   1315      4      4   1031   1032   1033     16     17     18     121.5256       0.0000       1.0000       0.0000 ppp
angl   1316      4      4   1032   1033   1034     17     18     19     134.8557       0.0000       1.0000       0.0000 ppp
angl   1317      4      4   1033   1034   1035     18     19     20     117.3637       0.0000       1.0000       0.0000 ppp
angl   1318      4      4   1034   1035   1036     19     20     21     123.7262       0.0000       1.0000       0.0000 ppp
angl   1319      4      4   1035   1036   1037     20     21     22      83.0261       0.0000       1.0000       0.0000 ppp
angl   1320      4      4   1036   1037   1038     21     22     23     112.2342       0.0000       1.0000       0.0000 ppp
angl   1321      4      4   1037   1038   1039     22     23     24     133.9152       0.0000       1.0000       0.0000 ppp
angl   1322      4      4   1038   1039   1040     23     24     25     105.4321       0.0000       1.0000       0.0000 ppp
angl   1323      4      4   1039   1040   1041     24     25     26     100.5422       0.0000       1.0000       0.0000 ppp
angl   1324      4      4   1040   1041   1042     25     26     27      82.2493       0.0000       1.0000       0.0000 ppp
angl   1325      4      4   1041   1042   1043     26     27     28      84.7946       0.0000       1.0000       0.0000 ppp
angl   1326      4      4   1042   1043   1044     27     28     29      90.3802       0.0000       1.0000       0.0000 ppp
angl   1327      4      4   1043   1044   1045     28     29     30      91.4139       0.0000       1.0000       0.0000 ppp
angl   1328      4      4   1044   1045   1046     29     30     31     133.3125       0.0000       1.0000       0.0000 ppp
angl   1329      4      4   1045   1046   1047     30     31     32      87.7481       0.0000       1.0000       0.0000 ppp
angl   1330      4      4   1046   1047   1048     31     32     33      94.1616       0.0000       1.0000       0.0000 ppp
angl   1331      4      4   1047   1048   1049     32     33     34      90.1246       0.0000       1.0000       0.0000 ppp
angl   1332      4      4   1048   1049   1050     33     34     35      90.4171       0.0000       1.0000       0.0000 ppp
angl   1333      4      4   1049   1050   1051     34     35     36      88.9379       0.0000       1.0000       0.0000 ppp
angl   1334      4      4   1050   1051   1052     35     36     37      91.5539       0.0000       1.0000       0.0000 ppp
angl   1335      4      4   1051   1052   1053     36     37     38      88.8012       0.0000       1.0000       0.0000 ppp
angl   1336      4      4   1052   1053   1054     37     38     39      91.1960       0.0000       1.0000       0.0000 ppp
angl   1337      4      4   1053   1054   1055     38     39     40      91.3661       0.0000       1.0000       0.0000 ppp
angl   1338      4      4   1054   1055   1056     39     40     41      83.9187       0.0000       1.0000       0.0000 ppp
angl   1339      4      4   1055   1056   1057     40     41     42      89.3262       0.0000       1.0000       0.0000 ppp
angl   1340      4      4   1056   1057   1058     41     42     43      97.3396       0.0000       1.0000       0.0000 ppp
angl   1341      4      4   1057   1058   1059     42     43     44     117.0330       0.0000       1.0000       0.0000 ppp
angl   1342      4      4   1058   1059   1060     43     44     45     103.6555       0.0000       1.0000       0.0000 ppp
angl   1343      4      4   1059   1060   1061     44     45     46     129.8318       0.0000       1.0000       0.0000 ppp
angl   1344      4      4   1060   1061   1062     45     46     47     132.9862       0.0000       1.0000       0.0000 ppp
angl   1345      4      4   1061   1062   1063     46     47     48     116.3692       0.0000       1.0000       0.0000 ppp
angl   1346      4      4   1062   1063   1064     47     48     49      89.7467       0.0000       1.0000       0.0000 ppp
angl   1347      4      4   1063   1064   1065     48     49     50      94.1395       0.0000       1.0000       0.0000 ppp
angl   1348      4      4   1064   1065   1066     49     50     51      93.9484       0.0000       1.0000       0.0000 ppp
angl   1349      4      4   1065   1066   1067     50     51     52      97.5686       0.0000       1.0000       0.0000 ppp
angl   1350      4      4   1066   1067   1068     51     52     53      90.2202       0.0000       1.0000       0.0000 ppp
angl   1351      4      4   1067   1068   1069     52     53     54      90.4111       0.0000       1.0000       0.0000 ppp
angl   1352      4      4   1068   1069   1070     53     54     55      92.5882       0.0000       1.0000       0.0000 ppp
angl   1353      4      4   1069   1070   1071     54     55     56      89.6943       0.0000       1.0000       0.0000 ppp
angl   1354      4      4   1070   1071   1072     55     56     57      92.0371       0.0000       1.0000       0.0000 ppp
angl   1355      4      4   1071   1072   1073     56     57     58      92.9828       0.0000       1.0000       0.0000 ppp
angl   1356      4      4   1072   1073   1074     57     58     59      91.2961       0.0000       1.0000       0.0000 ppp
angl   1357      4      4   1073   1074   1075     58     59     60      90.7731       0.0000       1.0000       0.0000 ppp
angl   1358      4      4   1074   1075   1076     59     60     61      91.3479       0.0000       1.0000       0.0000 ppp
angl   1359      4      4   1075   1076   1077     60     61     62      92.3560       0.0000       1.0000       0.0000 ppp
angl   1360      4      4   1076   1077   1078     61     62     63      93.9310       0.0000       1.0000       0.0000 ppp
angl   1361      4      4   1077   1078   1079     62     63     64      88.2296       0.0000       1.0000       0.0000 ppp
angl   1362      4      4   1078   1079   1080     63     64     65      97.5182       0.0000       1.0000       0.0000 ppp
angl   1363      4      4   1079   1080   1081     64     65     66      95.7451       0.0000       1.0000       0.0000 ppp
angl   1364      4      4   1080   1081   1082     65     66     67      92.5477       0.0000       1.0000       0.0000 ppp
angl   1365      4      4   1081   1082   1083     66     67     68      90.3178       0.0000       1.0000       0.0000 ppp
angl   1366      4      4   1082   1083   1084     67     68     69      94.7214       0.0000       1.0000       0.0000 ppp
angl   1367      4      4   1083   1084   1085     68     69     70      90.3077       0.0000       1.0000       0.0000 ppp
angl   1368      4      4   1084   1085   1086     69     70     71      88.7763       0.0000       1.0000       0.0000 ppp
angl   1369      4      4   1085   1086   1087     70     71     72      88.1491       0.0000       1.0000       0.0000 ppp
angl   1370      4      4   1086   1087   1088     71     72     73      90.2990       0.0000       1.0000       0.0000 ppp
angl   1371      4      4   1087   1088   1089     72     73     74      92.4081       0.0000       1.0000       0.0000 ppp
angl   1372      4      4   1088   1089   1090     73     74     75      93.7339       0.0000       1.0000       0.0000 ppp
angl   1373      4      4   1089   1090   1091     74     75     76      87.3473       0.0000       1.0000       0.0000 ppp
angl   1374      4      4   1090   1091   1092     75     76     77      89.3956       0.0000       1.0000       0.0000 ppp
angl   1375      4      4   1091   1092   1093     76     77     78      88.4249       0.0000       1.0000       0.0000 ppp
angl   1376      4      4   1092   1093   1094     77     78     79     130.1271       0.0000       1.0000       0.0000 ppp
angl   1377      4      4   1093   1094   1095     78     79     80      92.9143       0.0000       1.0000       0.0000 ppp
angl   1378      4      4   1094   1095   1096     79     80     81     123.8851       0.0000       1.0000       0.0000 ppp
angl   1379      4      4   1095   1096   1097     80     81     82     106.4672       0.0000       1.0000       0.0000 ppp
angl   1380      4      4   1096   1097   1098     81     82     83     130.9072       0.0000       1.0000       0.0000 ppp
angl   1381      4      4   1097   1098   1099     82     83     84      87.1922       0.0000       1.0000       0.0000 ppp
angl   1382      4      4   1098   1099   1100     83     84     85      90.8635       0.0000       1.0000       0.0000 ppp
angl   1383      4      4   1099   1100   1101     84     85     86      86.2650       0.0000       1.0000       0.0000 ppp
angl   1384      4      4   1100   1101   1102     85     86     87      93.4315       0.0000       1.0000       0.0000 ppp
angl   1385      4      4   1101   1102   1103     86     87     88      91.0117       0.0000       1.0000       0.0000 ppp
angl   1386      4      4   1102   1103   1104     87     88     89      92.3081       0.0000       1.0000       0.0000 ppp
angl   1387      4      4   1103   1104   1105     88     89     90      90.7749       0.0000       1.0000       0.0000 ppp
angl   1388      4      4   1104   1105   1106     89     90     91      92.7273       0.0000       1.0000       0.0000 ppp
angl   1389      4      4   1105   1106   1107     90     91     92      94.8446       0.0000       1.0000       0.0000 ppp
angl   1390      4      4   1106   1107   1108     91     92     93      89.0705       0.0000       1.0000       0.0000 ppp
angl   1391      4      4   1107   1108   1109     92     93     94      88.7282       0.0000       1.0000       0.0000 ppp
angl   1392      4      4   1108   1109   1110     93     94     95      94.0431       0.0000       1.0000       0.0000 ppp
angl   1393      4      4   1109   1110   1111     94     95     96     103.4426       0.0000       1.0000       0.0000 ppp
angl   1394      4      4   1110   1111   1112     95     96     97     110.0265       0.0000       1.0000       0.0000 ppp
angl   1395      4      4   1111   1112   1113     96     97     98     122.6587       0.0000       1.0000       0.0000 ppp
angl   1396      4      4   1112   1113   1114     97     98     99     123.3707       0.0000       1.0000       0.0000 ppp
angl   1397      4      4   1113   1114   1115     98     99    100     103.8226       0.0000       1.0000       0.0000 ppp
angl   1398      4      4   1114   1115   1116     99    100    101     107.1954       0.0000       1.0000       0.0000 ppp
angl   1399      4      4   1115   1116   1117    100    101    102      98.8133       0.0000       1.0000       0.0000 ppp
aicg13   1300      4      4   1016   1017   1018      1      2      3       5.7444       0.0000       1.0000       0.0000       0.1500 ppp
aicg13   1301      4      4   1017   1018   1019      2      3      4       6.8553       0.0000       1.0000       0.0000       0.1500 ppp
aicg13   1302      4      4   1018   1019   1020      3      4      5       6.8560       0.0000       1.0000       0.0000       0.1500 ppp
aicg13   1303      4      4   1019   1020   1021      4      5      6       5.6550       0.0000       1.0000       0.0000       0.1500 ppp
aicg13   1304      4      4   1020   1021   1022      5      6      7       6.6763       0.0000       1.0000       0.0000       0.1500 ppp
aicg13   1305      4      4   1021   1022   1023      6      7      8       7.1449       0.0000       1.0000       0.0000       0.1500 ppp
aicg13   1306      4      4   1022   1023   1024      7      8      9       6.5211       0.0000       1.0000       0.0000       0.1500 ppp
aicg13   1307      4      4   1023   1024   1025      8      9     10       6.6064       0.0000       1.0000       0.0000       0.1500 ppp
aicg13   1308      4      4   1024   1025   1026      9     10     11       7.0207       0.0000       1.0000       0.0000       0.1500 ppp
aicg13   1309      4      4   1025   1026   1027     10     11     12       5.3228       0.0000       1.0000       0.0000       0.1500 ppp
aicg13   1310      4      4   1026   1027   1028     11     12     13       6.6313       0.0000       1.0000       0.0000       0.1500 ppp
aicg13   1311      4      4   1027   1028   1029     12     13     14       6.4266       0.0000       1.0000       0.0000       0.1500 ppp
aicg13   1312      4      4   1028   1029   1030     13     14     15       5.8834       0.0000       1.0000       0.0000       0.1500 ppp
aicg13   1313      4      4   1029   1030   1031     14     15     16       6.3474       0.0000       1.0000       0.0000       0.1500 ppp
aicg13   1314      4      4   1030   1031   1032     15     16     17       6.7263       0.0000       1.0000       0.0000       0.1500 ppp
aicg13   1315      4      4   1031   1032   1033     16     17     18       6.6294       0.0000       1.0000       0.0000       0.1500 ppp
aicg13   1316      4      4   1032   1033   1034     17     18     19       6.9896       0.0000       1.0000       0.0000       0.1500 ppp
aicg13   1317      4      4   1033   1034   1035     18     19     20       6.4475       0.0000       1.0000       0.0000       0.1500 ppp
aicg13   1318      4      4   1034   1035   1036     19     20     21       6.6581       0.0000       1.0000       0.0000       0.1500 ppp
aicg13   1319      4      4   1035   1036   1037     20     21     22       5.0296       0.0000       1.0000       0.0000       0.1500 ppp
aicg13   1320      4      4   1036   1037   1038     21     22     23       6.3382       0.0000       1.0000       0.0000       0.1500 ppp
aicg13   1321      4      4   1037   1038   1039     22     23     24       7.0309       0.0000       1.0000       0.0000       0.1500 ppp
aicg13   1322      4      4   1038   1039   1040     23     24     25       6.0677       0.0000       1.0000       0.0000       0.1500 ppp
aicg13   1323      4      4   1039   1040   1041     24     25     26       5.8652       1.0000       1.0000       4.2252       0.1500 ppp
aicg13   1324      4      4   1040   1041   1042     25     26     27       5.0036       1.0000       1.0000       5.3020       0.1500 ppp
aicg13   1325      4      4   1041   1042   1043     26     27     28       5.0934       1.0000       1.0000       4.0755       0.1500 ppp
aicg13   1326      4      4   1042   1043   1044     27     28     29       5.3721       1.0000       1.0000       3.9482       0.1500 ppp
aicg13   1327      4      4   1043   1044   1045     28     29     30       5.4271       1.0000       1.0000       4.0757       0.1500 ppp
aicg13   1328      4      4   1044   1045   1046     29     30     31       6.9258       1.0000       1.0000       1.2367       0.1500 ppp
aicg13   1329      4      4   1045   1046   1047     30     31     32       5.2668       1.0000       1.0000       5.5500       0.1500 ppp
aicg13   1330      4      4   1046   1047   1048     31     32     33       5.5905       1.0000       1.0000       2.9760       0.1500 ppp
aicg13   1331      4      4   1047   1048   1049     32     33     34       5.4066       1.0000       1.0000       3.1242       0.1500 ppp
aicg13   1332      4      4   1048   1049   1050     33     34     35       5.4204       1.0000       1.0000       3.0637       0.1500 ppp
aicg13   1333      4      4   1049   1050   1051     34     35     36       5.3319       1.0000       1.0000       3.2829       0.1500 ppp
aicg13   1334      4      4   1050   1051   1052     35     36     37       5.4630       1.0000       1.0000       3.1514       0.1500 ppp
aicg13   1335      4      4   1051   1052   1053     36     37     38       5.3297       1.0000       1.0000       2.9322       0.1500 ppp
aicg13   1336      4      4   1052   1053   1054     37     38     39       5.4544       1.0000       1.0000       3.1076       0.1500 ppp
aicg13   1337      4      4   1053   1054   1055     38     39     40       5.4446       1.0000       1.0000       2.9322       0.1500 ppp
aicg13   1338      4      4   1054   1055   1056     39     40     41       5.0847       1.0000       1.0000       4.0316       0.1500 ppp
aicg13   1339      4      4   1055   1056   1057     40     41     42       5.3914       1.0000       1.0000       2.1959       0.1500 ppp
aicg13   1340      4      4   1056   1057   1058     41     42     43       5.7432       1.0000       1.0000       2.6835       0.1500 ppp
aicg13   1341      4      4   1057   1058   1059     42     43     44       6.5208       1.0000       1.0000       1.6377       0.1500 ppp
aicg13   1342      4      4   1058   1059   1060     43     44     45       6.0131       1.0000       1.0000       2.7033       0.1500 ppp
aicg13   1343      4      4   1059   1060   1061     44     45     46       6.8747       1.0000       1.0000       1.5436       0.1500 ppp
aicg13   1344      4      4   1060   1061   1062     45     46     47       6.9546       1.0000       1.0000       1.2367       0.1500 ppp
aicg13   1345      4      4   1061   1062   1063     46     47     48       6.4447       1.0000       1.0000       1.6789       0.1500 ppp
aicg13   1346      4      4   1062   1063   1064     47     48     49       5.3445       1.0000       1.0000       5.2484       0.1500 ppp
aicg13   1347      4      4   1063   1064   1065     48     49     50       5.5746       1.0000       1.0000       2.8574       0.1500 ppp
aicg13   1348      4      4   1064   1065   1066     49     50     51       5.5580       1.0000       1.0000       3.3873       0.1500 ppp
aicg13   1349      4      4   1065   1066   1067     50     51     52       5.6804       1.0000       1.0000       3.0637       0.1500 ppp
aicg13   1350      4      4   1066   1067   1068     51     52     53       5.3407       1.0000       1.0000       2.9322       0.1500 ppp
aicg13   1351      4      4   1067   1068   1069     52     53     54       5.3710       1.0000       1.0000       3.0804       0.1500 ppp
aicg13   1352      4      4   1068   1069   1070     53     54     55       5.4974       1.0000       1.0000       3.2391       0.1500 ppp
aicg13   1353      4      4   1069   1070   1071     54     55     56       5.3589       1.0000       1.0000       2.8006       0.1500 ppp
aicg13   1354      4      4   1070   1071   1072     55     56     57       5.4552       1.0000       1.0000       3.1514       0.1500 ppp
aicg13   1355      4      4   1071   1072   1073     56     57     58       5.4912       1.0000       1.0000       2.8173       0.1500 ppp
aicg13   1356      4      4   1072   1073   1074     57     58     59       5.4237       1.0000       1.0000       2.9050       0.1500 ppp
aicg13   1357      4      4   1073   1074   1075     58     59     60       5.4403       1.0000       1.0000       3.1681       0.1500 ppp
aicg13   1358      4      4   1074   1075   1076     59     60     61       5.4651       1.0000       1.0000       2.9488       0.1500 ppp
aicg13   1359      4      4   1075   1076   1077     60     61     62       5.4935       1.0000       1.0000       2.9927       0.1500 ppp
aicg13   1360      4      4   1076   1077   1078     61     62     63       5.5617       1.0000       1.0000       3.1681       0.1500 ppp
aicg13   1361      4      4   1077   1078   1079     62     63     64       5.2887       1.0000       1.0000       3.2391       0.1500 ppp
aicg13   1362      4      4   1078   1079   1080     63     64     65       5.6833       1.0000       1.0000       2.9927       0.1500 ppp
aicg13   1363      4      4   1079   1080   1081     64     65     66       5.6185       1.0000       1.0000       2.9488       0.1500 ppp
aicg13   1364      4      4   1080   1081   1082     65     66     67       5.5072       1.0000       1.0000       3.0637       0.1500 ppp
aicg13   1365      4      4   1081   1082   1083     66     67     68       5.3953       1.0000       1.0000       3.2391       0.1500 ppp
aicg13   1366      4      4   1082   1083   1084     67     68     69       5.5938       1.0000       1.0000       2.9050       0.1500 ppp
aicg13   1367      4      4   1083   1084   1085     68     69     70       5.3877       1.0000       1.0000       3.1514       0.1500 ppp
aicg13   1368      4      4   1084   1085   1086     69     70     71       5.3396       1.0000       1.0000       3.1681       0.1500 ppp
aicg13   1369      4      4   1085   1086   1087     70     71     72       5.3047       1.0000       1.0000       3.2391       0.1500 ppp
aicg13   1370      4      4   1086   1087   1088     71     72     73       5.4172       1.0000       1.0000       3.0804       0.1500 ppp
aicg13   1371      4      4   1087   1088   1089     72     73     74       5.5133       1.0000       1.0000       3.0804       0.1500 ppp
aicg13   1372      4      4   1088   1089   1090     73     74     75       5.5338       1.0000       1.0000       2.9050       0.1500 ppp
aicg13   1373      4      4   1089   1090   1091     74     75     76       5.2334       1.0000       1.0000       2.9488       0.1500 ppp
aicg13   1374      4      4   1090   1091   1092     75     76     77       5.3339       1.0000       1.0000       3.6339       0.1500 ppp
aicg13   1375      4      4   1091   1092   1093     76     77     78       5.3130       1.0000       1.0000       5.5500       0.1500 ppp
aicg13   1376      4      4   1092   1093   1094     77     78     79       6.8954       1.0000       1.0000       1.3682       0.1500 ppp
aicg13   1377      4      4   1093   1094   1095     78     79     80       5.4956       1.0000       1.0000       5.5500       0.1500 ppp
aicg13   1378      4      4   1094   1095   1096     79     80     81       6.7502       1.0000       1.0000       1.2805       0.1500 ppp
aicg13   1379      4      4   1095   1096   1097     80     81     82       6.1179       1.0000       1.0000       2.9437       0.1500 ppp
aicg13   1380      4      4   1096   1097   1098     81     82     83       6.8834       1.0000       1.0000       1.3243       0.1500 ppp
aicg13   1381      4      4   1097   1098   1099     82     83     84       5.2504       1.0000       1.0000       4.3640       0.1500 ppp
aicg13   1382      4      4   1098   1099   1100     83     84     85       5.4672       1.0000       1.0000       3.2829       0.1500 ppp
aicg13   1383      4      4   1099   1100   1101     84     85     86       5.2283       1.0000       1.0000       3.1952       0.1500 ppp
aicg13   1384      4      4   1100   1101   1102     85     86     87       5.5704       1.0000       1.0000       2.9488       0.1500 ppp
aicg13   1385      4      4   1101   1102   1103     86     87     88       5.4661       1.0000       1.0000       3.1952       0.1500 ppp
aicg13   1386      4      4   1102   1103   1104     87     88     89       5.4973       1.0000       1.0000       2.9050       0.1500 ppp
aicg13   1387      4      4   1103   1104   1105     88     89     90       5.4249       1.0000       1.0000       2.9927       0.1500 ppp
aicg13   1388      4      4   1104   1105   1106     89     90     91       5.5070       1.0000       1.0000       2.8611       0.1500 ppp
aicg13   1389      4      4   1105   1106   1107     90     91     92       5.5888       1.0000       1.0000       3.0804       0.1500 ppp
aicg13   1390      4      4   1106   1107   1108     91     92     93       5.3563       1.0000       1.0000       3.1242       0.1500 ppp
aicg13   1391      4      4   1107   1108   1109     92     93     94       5.3564       1.0000       1.0000       2.1959       0.1500 ppp
aicg13   1392      4      4   1108   1109   1110     93     94     95       5.5789       1.0000       1.0000       3.8620       0.1500 ppp
aicg13   1393      4      4   1109   1110   1111     94     95     96       5.9835       1.0000       1.0000       1.8981       0.1500 ppp
aicg13   1394      4      4   1110   1111   1112     95     96     97       6.2395       1.0000       1.0000       2.1238       0.1500 ppp
aicg13   1395      4      4   1111   1112   1113     96     97     98       6.6728       1.0000       1.0000       2.5719       0.1500 ppp
aicg13   1396      4      4   1112   1113   1114     97     98     99       6.6858       1.0000       1.0000       1.4997       0.1500 ppp
aicg13   1397      4      4   1113   1114   1115     98     99    100       5.9521       1.0000       1.0000       2.3445       0.1500 ppp
aicg13   1398      4      4   1114   1115   1116     99    100    101       6.1008       1.0000       1.0000       1.5745       0.1500 ppp
aicg13   1399      4      4   1115   1116   1117    100    101    102       5.7602       1.0000       1.0000       2.1959       0.1500 ppp
dihd    713      4      4   1016   1017   1018   1019      1      2      3      4     158.8221       0.0000       1.0000       0.0000       0.0000 pppp
dihd    714      4      4   1017   1018   1019   1020      2      3      4      5       8.6272       0.0000       1.0000       0.0000       0.0000 pppp
dihd    715      4      4   1018   1019   1020   1021      3      4      5      6    -133.4937       0.0000       1.0000       0.0000       0.0000 pppp
dihd    716      4      4   1019   1020   1021   1022      4      5      6      7     -24.0011       0.0000       1.0000       0.0000       0.0000 pppp
dihd    717      4      4   1020   1021   1022   1023      5      6      7      8      63.9123       0.0000       1.0000       0.0000       0.0000 pppp
dihd    718      4      4   1021   1022   1023   1024      6      7      8      9     -24.6358       0.0000       1.0000       0.0000       0.0000 pppp
dihd    719      4      4   1022   1023   1024   1025      7      8      9     10      75.7107       0.0000       1.0000       0.0000       0.0000 pppp
dihd    720      4      4   1023   1024   1025   1026      8      9     10     11     -80.2395       0.0000       1.0000       0.0000       0.0000 pppp
dihd    721      4      4   1024   1025   1026   1027      9     10     11     12      23.7935       0.0000       1.0000       0.0000       0.0000 pppp
dihd    722      4      4   1025   1026   1027   1028     10     11     12     13     135.2123       0.0000       1.0000       0.0000       0.0000 pppp
dihd    723      4      4   1026   1027   1028   1029     11     12     13     14     -44.6223       0.0000       1.0000       0.0000       0.0000 pppp
dihd    724      4      4   1027   1028   1029   1030     12     13     14     15      41.1069       0.0000       1.0000       0.0000       0.0000 pppp
dihd    725      4      4   1028   1029   1030   1031     13     14     15     16     128.8269       0.0000       1.0000       0.0000       0.0000 pppp
dihd    726      4      4   1029   1030   1031   1032     14     15     16     17     144.9553       0.0000       1.0000       0.0000       0.0000 pppp
dihd    727      4      4   1030   1031   1032   1033     15     16     17     18    -167.6266       0.0000       1.0000       0.0000       0.0000 pppp
dihd    728      4      4   1031   1032   1033   1034     16     17     18     19      81.4084       0.0000       1.0000       0.0000       0.0000 pppp
dihd    729      4      4   1032   1033   1034   1035     17     18     19     20    -131.4618       0.0000       1.0000       0.0000       0.0000 pppp
dihd    730      4      4   1033   1034   1035   1036     18     19     20     21     -77.8397       0.0000       1.0000       0.0000       0.0000 pppp
dihd    731      4      4   1034   1035   1036   1037     19     20     21     22     147.5597       0.0000       1.0000       0.0000       0.0000 pppp
dihd    732      4      4   1035   1036   1037   1038     20     21     22     23     -11.9479       0.0000       1.0000       0.0000       0.0000 pppp
dihd    733      4      4   1036   1037   1038   1039     21     22     23     24      88.9885       0.0000       1.0000       0.0000       0.0000 pppp
dihd    734      4      4   1037   1038   1039   1040     22     23     24     25      -1.7015       0.0000       1.0000       0.0000       0.0000 pppp
dihd    735      4      4   1038   1039   1040   1041     23     24     25     26     133.4474       0.0000       1.0000       0.0000       0.0000 pppp
dihd    736      4      4   1039   1040   1041   1042     24     25     26     27      22.2662       0.0000       1.0000       0.0000       0.0000 pppp
dihd    737      4      4   1040   1041   1042   1043     25     26     27     28      54.1550       0.0000       1.0000       0.0000       0.0000 pppp
dihd    738      4      4   1041   1042   1043   1044     26     27     28     29      73.1630       0.0000       1.0000       0.0000       0.0000 pppp
dihd    739      4      4   1042   1043   1044   1045     27     28     29     30      89.4392       0.0000       1.0000       0.0000       0.0000 pppp
dihd    740      4      4   1043   1044   1045   1046     28     29     30     31    -141.7540       0.0000       1.0000       0.0000       0.0000 pppp
dihd    741      4      4   1044   1045   1046   1047     29     30     31     32    -116.1389       0.0000       1.0000       0.0000       0.0000 pppp
dihd    742      4      4   1045   1046   1047   1048     30     31     32     33      53.0801       0.0000       1.0000       0.0000       0.0000 pppp
dihd    743      4      4   1046   1047   1048   1049     31     32     33     34      48.8590       0.0000       1.0000       0.0000       0.0000 pppp
dihd    744      4      4   1047   1048   1049   1050     32     33     34     35      48.8565       0.0000       1.0000       0.0000       0.0000 pppp
dihd    745      4      4   1048   1049   1050   1051     33     34     35     36      51.8813       0.0000       1.0000       0.0000       0.0000 pppp
dihd    746      4      4   1049   1050   1051   1052     34     35     36     37      50.4119       0.0000       1.0000       0.0000       0.0000 pppp
dihd    747      4      4   1050   1051   1052   1053     35     36     37     38      49.8421       0.0000       1.0000       0.0000       0.0000 pppp
dihd    748      4      4   1051   1052   1053   1054     36     37     38     39      49.9685       0.0000       1.0000       0.0000       0.0000 pppp
dihd    749      4      4   1052   1053   1054   1055     37     38     39     40      53.4864       0.0000       1.0000       0.0000       0.0000 pppp
dihd    750      4      4   1053   1054   1055   1056     38     39     40     41      49.7298       0.0000       1.0000       0.0000       0.0000 pppp
dihd    751      4      4   1054   1055   1056   1057     39     40     41     42      55.9744       0.0000       1.0000       0.0000       0.0000 pppp
dihd    752      4      4   1055   1056   1057   1058     40     41     42     43    -106.6828       0.0000       1.0000       0.0000       0.0000 pppp
dihd    753      4      4   1056   1057   1058   1059     41     42     43     44     152.3200       0.0000       1.0000       0.0000       0.0000 pppp
dihd    754      4      4   1057   1058   1059   1060     42     43     44     45    -179.6242       0.0000       1.0000       0.0000       0.0000 pppp
dihd    755      4      4   1058   1059   1060   1061     43     44     45     46      29.2739       0.0000       1.0000       0.0000       0.0000 pppp
dihd    756      4      4   1059   1060   1061   1062     44     45     46     47    -159.8755       0.0000       1.0000       0.0000       0.0000 pppp
dihd    757      4      4   1060   1061   1062   1063     45     46     47     48    -128.9107       0.0000       1.0000       0.0000       0.0000 pppp
dihd    758      4      4   1061   1062   1063   1064     46     47     48     49    -120.7537       0.0000       1.0000       0.0000       0.0000 pppp
dihd    759      4      4   1062   1063   1064   1065     47     48     49     50      57.8021       0.0000       1.0000       0.0000       0.0000 pppp
dihd    760      4      4   1063   1064   1065   1066     48     49     50     51      83.6349       0.0000       1.0000       0.0000       0.0000 pppp
dihd    761      4      4   1064   1065   1066   1067     49     50     51     52      62.9960       0.0000       1.0000       0.0000       0.0000 pppp
dihd    762      4      4   1065   1066   1067   1068     50     51     52     53      39.7723       0.0000       1.0000       0.0000       0.0000 pppp
dihd    763      4      4   1066   1067   1068   1069     51     52     53     54      54.2878       0.0000       1.0000       0.0000       0.0000 pppp
dihd    764      4      4   1067   1068   1069   1070     52     53     54     55      49.2824       0.0000       1.0000       0.0000       0.0000 pppp
dihd    765      4      4   1068   1069   1070   1071     53     54     55     56      53.4987       0.0000       1.0000       0.0000       0.0000 pppp
dihd    766      4      4   1069   1070   1071   1072     54     55     56     57      50.4200       0.0000       1.0000       0.0000       0.0000 pppp
dihd    767      4      4   1070   1071   1072   1073     55     56     57     58      45.3871       0.0000       1.0000       0.0000       0.0000 pppp
dihd    768      4      4   1071   1072   1073   1074     56     57     58     59      50.3870       0.0000       1.0000       0.0000       0.0000 pppp
dihd    769      4      4   1072   1073   1074   1075     57     58     59     60      52.8150       0.0000       1.0000       0.0000       0.0000 pppp
dihd    770      4      4   1073   1074   1075   1076     58     59     60     61      48.9176       0.0000       1.0000       0.0000       0.0000 pppp
dihd    771      4      4   1074   1075   1076   1077     59     60     61     62      51.0774       0.0000       1.0000       0.0000       0.0000 pppp
dihd    772      4      4   1075   1076   1077   1078     60     61     62     63      43.1620       0.0000       1.0000       0.0000       0.0000 pppp
dihd    773      4      4   1076   1077   1078   1079     61     62     63     64      54.5079       0.0000       1.0000       0.0000       0.0000 pppp
dihd    774      4      4   1077   1078   1079   1080     62     63     64     65      46.1556       0.0000       1.0000       0.0000       0.0000 pppp
dihd    775      4      4   1078   1079   1080   1081     63     64     65     66      39.1242       0.0000       1.0000       0.0000       0.0000 pppp
dihd    776      4      4   1079   1080   1081   1082     64     65     66     67      47.8297       0.0000       1.0000       0.0000       0.0000 pppp
dihd    777      4      4   1080   1081   1082   1083     65     66     67     68      59.4337       0.0000       1.0000       0.0000       0.0000 pppp
dihd    778      4      4   1081   1082   1083   1084     66     67     68     69      40.6028       0.0000       1.0000       0.0000       0.0000 pppp
dihd    779      4      4   1082   1083   1084   1085     67     68     69     70      53.3452       0.0000       1.0000       0.0000       0.0000 pppp
dihd    780      4      4   1083   1084   1085   1086     68     69     70     71      47.9720       0.0000       1.0000       0.0000       0.0000 pppp
dihd    781      4      4   1084   1085   1086   1087     69     70     71     72      58.0915       0.0000       1.0000       0.0000       0.0000 pppp
dihd    782      4      4   1085   1086   1087   1088     70     71     72     73      44.9309       0.0000       1.0000       0.0000       0.0000 pppp
dihd    783      4      4   1086   1087   1088   1089     71     72     73     74      53.7771       0.0000       1.0000       0.0000       0.0000 pppp
dihd    784      4      4   1087   1088   1089   1090     72     73     74     75      44.1399       0.0000       1.0000       0.0000       0.0000 pppp
dihd    785      4      4   1088   1089   1090   1091     73     74     75     76      56.5012       0.0000       1.0000       0.0000       0.0000 pppp
dihd    786      4      4   1089   1090   1091   1092     74     75     76     77      51.1444       0.0000       1.0000       0.0000       0.0000 pppp
dihd    787      4      4   1090   1091   1092   1093     75     76     77     78    -121.8061       0.0000       1.0000       0.0000       0.0000 pppp
dihd    788      4      4   1091   1092   1093   1094     76     77     78     79     142.3968       0.0000       1.0000       0.0000       0.0000 pppp
dihd    789      4      4   1092   1093   1094   1095     77     78     79     80    -157.5442       0.0000       1.0000       0.0000       0.0000 pppp
dihd    790      4      4   1093   1094   1095   1096     78     79     80     81      76.1987       0.0000       1.0000       0.0000       0.0000 pppp
dihd    791      4      4   1094   1095   1096   1097     79     80     81     82    -135.8483       0.0000       1.0000       0.0000       0.0000 pppp
dihd    792      4      4   1095   1096   1097   1098     80     81     82     83    -155.2455       0.0000       1.0000       0.0000       0.0000 pppp
dihd    793      4      4   1096   1097   1098   1099     81     82     83     84    -113.2740       0.0000       1.0000       0.0000       0.0000 pppp
dihd    794      4      4   1097   1098   1099   1100     82     83     84     85      55.7492       0.0000       1.0000       0.0000       0.0000 pppp
dihd    795      4      4   1098   1099   1100   1101     83     84     85     86      55.4507       0.0000       1.0000       0.0000       0.0000 pppp
dihd    796      4      4   1099   1100   1101   1102     84     85     86     87      43.7636       0.0000       1.0000       0.0000       0.0000 pppp
dihd    797      4      4   1100   1101   1102   1103     85     86     87     88      51.4826       0.0000       1.0000       0.0000       0.0000 pppp
dihd    798      4      4   1101   1102   1103   1104     86     87     88     89      45.8147       0.0000       1.0000       0.0000       0.0000 pppp
dihd    799      4      4   1102   1103   1104   1105     87     88     89     90      50.1102       0.0000       1.0000       0.0000       0.0000 pppp
dihd    800      4      4   1103   1104   1105   1106     88     89     90     91      48.1269       0.0000       1.0000       0.0000       0.0000 pppp
dihd    801      4      4   1104   1105   1106   1107     89     90     91     92      52.6739       0.0000       1.0000       0.0000       0.0000 pppp
dihd    802      4      4   1105   1106   1107   1108     90     91     92     93      49.1636       0.0000       1.0000       0.0000       0.0000 pppp
dihd    803      4      4   1106   1107   1108   1109     91     92     93     94      56.1303       0.0000       1.0000       0.0000       0.0000 pppp
dihd    804      4      4   1107   1108   1109   1110     92     93     94     95    -106.0634       0.0000       1.0000       0.0000       0.0000 pppp
dihd    805      4      4   1108   1109   1110   1111     93     94     95     96     109.8470       0.0000       1.0000       0.0000       0.0000 pppp
dihd    806      4      4   1109   1110   1111   1112     94     95     96     97    -171.3213       0.0000       1.0000       0.0000       0.0000 pppp
dihd    807      4      4   1110   1111   1112   1113     95     96     97     98    -157.8274       0.0000       1.0000       0.0000       0.0000 pppp
dihd    808      4      4   1111   1112   1113   1114     96     97     98     99    -154.9762       0.0000       1.0000       0.0000       0.0000 pppp
dihd    809      4      4   1112   1113   1114   1115     97     98     99    100      50.7053       0.0000       1.0000       0.0000       0.0000 pppp
dihd    810      4      4   1113   1114   1115   1116     98     99    100    101      74.5235       0.0000       1.0000       0.0000       0.0000 pppp
dihd    811      4      4   1114   1115   1116   1117     99    100    101    102     100.4563       0.0000       1.0000       0.0000       0.0000 pppp
aicgdih    713      4      4   1016   1017   1018   1019      1      2      3      4     158.8221       0.0000       1.0000       0.0000       0.1500 pppp
aicgdih    714      4      4   1017   1018   1019   1020      2      3      4      5       8.6272       0.0000       1.0000       0.0000       0.1500 pppp
aicgdih    715      4      4   1018   1019   1020   1021      3      4      5      6    -133.4937       0.0000       1.0000       0.0000       0.1500 pppp
aicgdih    716      4      4   1019   1020   1021   1022      4      5      6      7     -24.0011       0.0000       1.0000       0.0000       0.1500 pppp
aicgdih    717      4      4   1020   1021   1022   1023      5      6      7      8      63.9123       0.0000       1.0000       0.0000       0.1500 pppp
aicgdih    718      4      4   1021   1022   1023   1024      6      7      8      9     -24.6358       0.0000       1.0000       0.0000       0.1500 pppp
aicgdih    719      4      4   1022   1023   1024   1025      7      8      9     10      75.7107       0.0000       1.0000       0.0000       0.1500 pppp
aicgdih    720      4      4   1023   1024   1025   1026      8      9     10     11     -80.2395       0.0000       1.0000       0.0000       0.1500 pppp
aicgdih    721      4      4   1024   1025   1026   1027      9     10     11     12      23.7935       0.0000       1.0000       0.0000       0.1500 pppp
aicgdih    722      4      4   1025   1026   1027   1028     10     11     12     13     135.2123       0.0000       1.0000       0.0000       0.1500 pppp
aicgdih    723      4      4   1026   1027   1028   1029     11     12     13     14     -44.6223       0.0000       1.0000       0.0000       0.1500 pppp
aicgdih    724      4      4   1027   1028   1029   1030     12     13     14     15      41.1069       0.0000       1.0000       0.0000       0.1500 pppp
aicgdih    725      4      4   1028   1029   1030   1031     13     14     15     16     128.8269       0.0000       1.0000       0.0000       0.1500 pppp
aicgdih    726      4      4   1029   1030   1031   1032     14     15     16     17     144.9553       0.0000       1.0000       0.0000       0.1500 pppp
aicgdih    727      4      4   1030   1031   1032   1033     15     16     17     18    -167.6266       0.0000       1.0000       0.0000       0.1500 pppp
aicgdih    728      4      4   1031   1032   1033   1034     16     17     18     19      81.4084       0.0000       1.0000       0.0000       0.1500 pppp
aicgdih    729      4      4   1032   1033   1034   1035     17     18     19     20    -131.4618       0.0000       1.0000       0.0000       0.1500 pppp
aicgdih    730      4      4   1033   1034   1035   1036     18     19     20     21     -77.8397       0.0000       1.0000       0.0000       0.1500 pppp
aicgdih    731      4      4   1034   1035   1036   1037     19     20     21     22     147.5597       0.0000       1.0000       0.0000       0.1500 pppp
aicgdih    732      4      4   1035   1036   1037   1038     20     21     22     23     -11.9479       0.0000       1.0000       0.0000       0.1500 pppp
aicgdih    733      4      4   1036   1037   1038   1039     21     22     23     24      88.9885       0.0000       1.0000       0.0000       0.1500 pppp
aicgdih    734      4      4   1037   1038   1039   1040     22     23     24     25      -1.7015       0.0000       1.0000       0.0000       0.1500 pppp
aicgdih    735      4      4   1038   1039   1040   1041     23     24     25     26     133.4474       0.0000       1.0000       0.0000       0.1500 pppp
aicgdih    736      4      4   1039   1040   1041   1042     24     25     26     27      22.2662       1.0000       1.0000       4.3500       0.1500 pppp
aicgdih    737      4      4   1040   1041   1042   1043     25     26     27     28      54.1550       1.0000       1.0000       3.4935       0.1500 pppp
aicgdih    738      4      4   1041   1042   1043   1044     26     27     28     29      73.1630       1.0000       1.0000       4.2881       0.1500 pppp
aicgdih    739      4      4   1042   1043   1044   1045     27     28     29     30      89.4392       1.0000       1.0000       1.0745       0.1500 pppp
aicgdih    740      4      4   1043   1044   1045   1046     28     29     30     31    -141.7540       1.0000       1.0000       0.4350       0.1500 pppp
aicgdih    741      4      4   1044   1045   1046   1047     29     30     31     32    -116.1389       1.0000       1.0000       0.4350       0.1500 pppp
aicgdih    742      4      4   1045   1046   1047   1048     30     31     32     33      53.0801       1.0000       1.0000       4.1047       0.1500 pppp
aicgdih    743      4      4   1046   1047   1048   1049     31     32     33     34      48.8590       1.0000       1.0000       3.6958       0.1500 pppp
aicgdih    744      4      4   1047   1048   1049   1050     32     33     34     35      48.8565       1.0000       1.0000       3.8558       0.1500 pppp
aicgdih    745      4      4   1048   1049   1050   1051     33     34     35     36      51.8813       1.0000       1.0000       4.3500       0.1500 pppp
aicgdih    746      4      4   1049   1050   1051   1052     34     35     36     37      50.4119       1.0000       1.0000       4.3500       0.1500 pppp
aicgdih    747      4      4   1050   1051   1052   1053     35     36     37     38      49.8421       1.0000       1.0000       2.7877       0.1500 pppp
aicgdih    748      4      4   1051   1052   1053   1054     36     37     38     39      49.9685       1.0000       1.0000       4.3500       0.1500 pppp
aicgdih    749      4      4   1052   1053   1054   1055     37     38     39     40      53.4864       1.0000       1.0000       2.9251       0.1500 pppp
aicgdih    750      4      4   1053   1054   1055   1056     38     39     40     41      49.7298       1.0000       1.0000       3.2500       0.1500 pppp
aicgdih    751      4      4   1054   1055   1056   1057     39     40     41     42      55.9744       1.0000       1.0000       3.2287       0.1500 pppp
aicgdih    752      4      4   1055   1056   1057   1058     40     41     42     43    -106.6828       1.0000       1.0000       0.4350       0.1500 pppp
aicgdih    753      4      4   1056   1057   1058   1059     41     42     43     44     152.3200       1.0000       1.0000       0.4350       0.1500 pppp
aicgdih    754      4      4   1057   1058   1059   1060     42     43     44     45    -179.6242       1.0000       1.0000       0.4350       0.1500 pppp
aicgdih    755      4      4   1058   1059   1060   1061     43     44     45     46      29.2739       1.0000       1.0000       1.1338       0.1500 pppp
aicgdih    756      4      4   1059   1060   1061   1062     44     45     46     47    -159.8755       1.0000       1.0000       0.4350       0.1500 pppp
aicgdih    757      4      4   1060   1061   1062   1063     45     46     47     48    -128.9107       1.0000       1.0000       0.4350       0.1500 pppp
aicgdih    758      4      4   1061   1062   1063   1064     46     47     48     49    -120.7537       1.0000       1.0000       0.4350       0.1500 pppp
aicgdih    759      4      4   1062   1063   1064   1065     47     48     49     50      57.8021       1.0000       1.0000       4.3500       0.1500 pppp
aicgdih    760      4      4   1063   1064   1065   1066     48     49     50     51      83.6349       1.0000       1.0000       2.7093       0.1500 pppp
aicgdih    761      4      4   1064   1065   1066   1067     49     50     51     52      62.9960       1.0000       1.0000       1.8020       0.1500 pppp
aicgdih    762      4      4   1065   1066   1067   1068     50     51     52     53      39.7723       1.0000       1.0000       4.2570       0.1500 pppp
aicgdih    763      4      4   1066   1067   1068   1069     51     52     53     54      54.2878       1.0000       1.0000       3.3946       0.1500 pppp
aicgdih    764      4      4   1067   1068   1069   1070     52     53     54     55      49.2824       1.0000       1.0000       4.3500       0.1500 pppp
aicgdih    765      4      4   1068   1069   1070   1071     53     54     55     56      53.4987       1.0000       1.0000       2.9164       0.1500 pppp
aicgdih    766      4      4   1069   1070   1071   1072     54     55     56     57      50.4200       1.0000       1.0000       3.4812       0.1500 pppp
aicgdih    767      4      4   1070   1071   1072   1073     55     56     57     58      45.3871       1.0000       1.0000       3.1334       0.1500 pppp
aicgdih    768      4      4   1071   1072   1073   1074     56     57     58     59      50.3870       1.0000       1.0000       2.9038       0.1500 pppp
aicgdih    769      4      4   1072   1073   1074   1075     57     58     59     60      52.8150       1.0000       1.0000       3.0454       0.1500 pppp
aicgdih    770      4      4   1073   1074   1075   1076     58     59     60     61      48.9176       1.0000       1.0000       3.5807       0.1500 pppp
aicgdih    771      4      4   1074   1075   1076   1077     59     60     61     62      51.0774       1.0000       1.0000       2.9574       0.1500 pppp
aicgdih    772      4      4   1075   1076   1077   1078     60     61     62     63      43.1620       1.0000       1.0000       4.3500       0.1500 pppp
aicgdih    773      4      4   1076   1077   1078   1079     61     62     63     64      54.5079       1.0000       1.0000       3.3118       0.1500 pppp
aicgdih    774      4      4   1077   1078   1079   1080     62     63     64     65      46.1556       1.0000       1.0000       3.0605       0.1500 pppp
aicgdih    775      4      4   1078   1079   1080   1081     63     64     65     66      39.1242       1.0000       1.0000       3.0433       0.1500 pppp
aicgdih    776      4      4   1079   1080   1081   1082     64     65     66     67      47.8297       1.0000       1.0000       4.3500       0.1500 pppp
aicgdih    777      4      4   1080   1081   1082   1083     65     66     67     68      59.4337       1.0000       1.0000       2.8804       0.1500 pppp
aicgdih    778      4      4   1081   1082   1083   1084     66     67     68     69      40.6028       1.0000       1.0000       3.8082       0.1500 pppp
aicgdih    779      4      4   1082   1083   1084   1085     67     68     69     70      53.3452       1.0000       1.0000       2.9959       0.1500 pppp
aicgdih    780      4      4   1083   1084   1085   1086     68     69     70     71      47.9720       1.0000       1.0000       4.3500       0.1500 pppp
aicgdih    781      4      4   1084   1085   1086   1087     69     70     71     72      58.0915       1.0000       1.0000       4.3500       0.1500 pppp
aicgdih    782      4      4   1085   1086   1087   1088     70     71     72     73      44.9309       1.0000       1.0000       4.3500       0.1500 pppp
aicgdih    783      4      4   1086   1087   1088   1089     71     72     73     74      53.7771       1.0000       1.0000       4.3500       0.1500 pppp
aicgdih    784      4      4   1087   1088   1089   1090     72     73     74     75      44.1399       1.0000       1.0000       2.9725       0.1500 pppp
aicgdih    785      4      4   1088   1089   1090   1091     73     74     75     76      56.5012       1.0000       1.0000       2.5794       0.1500 pppp
aicgdih    786      4      4   1089   1090   1091   1092     74     75     76     77      51.1444       1.0000       1.0000       3.4361       0.1500 pppp
aicgdih    787      4      4   1090   1091   1092   1093     75     76     77     78    -121.8061       1.0000       1.0000       0.4350       0.1500 pppp
aicgdih    788      4      4   1091   1092   1093   1094     76     77     78     79     142.3968       1.0000       1.0000       0.4350       0.1500 pppp
aicgdih    789      4      4   1092   1093   1094   1095     77     78     79     80    -157.5442       1.0000       1.0000       0.4350       0.1500 pppp
aicgdih    790      4      4   1093   1094   1095   1096     78     79     80     81      76.1987       1.0000       1.0000       1.2483       0.1500 pppp
aicgdih    791      4      4   1094   1095   1096   1097     79     80     81     82    -135.8483       1.0000       1.0000       0.4350       0.1500 pppp
aicgdih    792      4      4   1095   1096   1097   1098     80     81     82     83    -155.2455       1.0000       1.0000       0.4350       0.1500 pppp
aicgdih    793      4      4   1096   1097   1098   1099     81     82     83     84    -113.2740       1.0000       1.0000       0.4350       0.1500 pppp
aicgdih    794      4      4   1097   1098   1099   1100     82     83     84     85      55.7492       1.0000       1.0000       4.3500       0.1500 pppp
aicgdih    795      4      4   1098   1099   1100   1101     83     84     85     86      55.4507       1.0000       1.0000       3.9489       0.1500 pppp
aicgdih    796      4      4   1099   1100   1101   1102     84     85     86     87      43.7636       1.0000       1.0000       4.3500       0.1500 pppp
aicgdih    797      4      4   1100   1101   1102   1103     85     86     87     88      51.4826       1.0000       1.0000       3.8421       0.1500 pppp
aicgdih    798      4      4   1101   1102   1103   1104     86     87     88     89      45.8147       1.0000       1.0000       2.8220       0.1500 pppp
aicgdih    799      4      4   1102   1103   1104   1105     87     88     89     90      50.1102       1.0000       1.0000       3.4620       0.1500 pppp
aicgdih    800      4      4   1103   1104   1105   1106     88     89     90     91      48.1269       1.0000       1.0000       3.3162       0.1500 pppp
aicgdih    801      4      4   1104   1105   1106   1107     89     90     91     92      52.6739       1.0000       1.0000       3.1841       0.1500 pppp
aicgdih    802      4      4   1105   1106   1107   1108     90     91     92     93      49.1636       1.0000       1.0000       4.0843       0.1500 pppp
aicgdih    803      4      4   1106   1107   1108   1109     91     92     93     94      56.1303       1.0000       1.0000       2.8791       0.1500 pppp
aicgdih    804      4      4   1107   1108   1109   1110     92     93     94     95    -106.0634       1.0000       1.0000       0.4350       0.1500 pppp
aicgdih    805      4      4   1108   1109   1110   1111     93     94     95     96     109.8470       1.0000       1.0000       0.4350       0.1500 pppp
aicgdih    806      4      4   1109   1110   1111   1112     94     95     96     97    -171.3213       1.0000       1.0000       0.4350       0.1500 pppp
aicgdih    807      4      4   1110   1111   1112   1113     95     96     97     98    -157.8274       1.0000       1.0000       0.4350       0.1500 pppp
aicgdih    808      4      4   1111   1112   1113   1114     96     97     98     99    -154.9762       1.0000       1.0000       0.4350       0.1500 pppp
aicgdih    809      4      4   1112   1113   1114   1115     97     98     99    100      50.7053       1.0000       1.0000       2.2627       0.1500 pppp
aicgdih    810      4      4   1113   1114   1115   1116     98     99    100    101      74.5235       1.0000       1.0000       0.4350       0.1500 pppp
aicgdih    811      4      4   1114   1115   1116   1117     99    100    101    102     100.4563       1.0000       1.0000       0.4350       0.1500 pppp
contact    815      4      4   1039   1043     24     28      4.8489      1.0000      1      1.0917 p-p
contact    816      4      4   1039   1044     24     29      8.2850      1.0000      1      0.1600 p-p
contact    817      4      4   1039   1045     24     30      9.5124      1.0000      1      0.1600 p-p
contact    818      4      4   1040   1044     25     29      7.1075      1.0000      1      0.5740 p-p
contact    819      4      4   1041   1045     26     30      8.6057      1.0000      1      0.1600 p-p
contact    820      4      4   1041   1067     26     52      9.5903      1.0000      1      0.1600 p-p
contact    821      4      4   1041   1069     26     54     10.2452      1.0000      1      0.1600 p-p
contact    822      4      4   1041   1070     26     55      6.5671      1.0000      1      1.1747 p-p
contact    823      4      4   1041   1071     26     56      8.5631      1.0000      1      0.1600 p-p
contact    824      4      4   1041   1073     26     58      8.7576      1.0000      1      0.2542 p-p
contact    825      4      4   1041   1074     26     59      7.4033      1.0000      1      0.4454 p-p
contact    826      4      4   1041   1077     26     62     10.8704      1.0000      1      0.1600 p-p
contact    827      4      4   1042   1046     27     31      9.0151      1.0000      1      0.1600 p-p
contact    828      4      4   1042   1067     27     52      8.6555      1.0000      1      1.6000 p-p
contact    829      4      4   1042   1070     27     55      7.6145      1.0000      1      1.4197 p-p
contact    830      4      4   1043   1048     28     33      9.5491      1.0000      1      0.1600 p-p
contact    831      4      4   1043   1070     28     55      9.4716      1.0000      1      0.1600 p-p
contact    832      4      4   1044   1048     29     33      6.5569      1.0000      1      0.2083 p-p
contact    833      4      4   1044   1049     29     34      7.2407      1.0000      1      0.4596 p-p
contact    834      4      4   1044   1052     29     37     10.9871      1.0000      1      0.1600 p-p
contact    835      4      4   1044   1066     29     51      9.0772      1.0000      1      0.1600 p-p
contact    836      4      4   1044   1069     29     54      9.3686      1.0000      1      0.1600 p-p
contact    837      4      4   1044   1070     29     55      7.2014      1.0000      1      1.6000 p-p
contact    838      4      4   1044   1073     29     58      9.3795      1.0000      1      0.3025 p-p
contact    839      4      4   1045   1049     30     34      6.3116      1.0000      1      1.1283 p-p
contact    840      4      4   1045   1050     30     35      8.5615      1.0000      1      0.1600 p-p
contact    841      4      4   1045   1051     30     36      9.8774      1.0000      1      0.1600 p-p
contact    842      4      4   1045   1066     30     51      8.0780      1.0000      1      0.1600 p-p
contact    843      4      4   1045   1070     30     55      9.0276      1.0000      1      0.6439 p-p
contact    844      4      4   1046   1050     31     35      6.1086      1.0000      1      1.6000 p-p
contact    845      4      4   1046   1051     31     36      8.6530      1.0000      1      0.2164 p-p
contact    846      4      4   1046   1066     31     51      5.9730      1.0000      1      1.6000 p-p
contact    847      4      4   1046   1070     31     55      9.5593      1.0000      1      0.4591 p-p
contact    848      4      4   1047   1051     32     36      6.1806      1.0000      1      1.6000 p-p
contact    849      4      4   1047   1052     32     37      8.6775      1.0000      1      0.1600 p-p
contact    850      4      4   1047   1066     32     51      9.2651      1.0000      1      0.1600 p-p
contact    851      4      4   1047   1070     32     55     12.4040      1.0000      1      0.1600 p-p
contact    852      4      4   1048   1052     33     37      6.2836      1.0000      1      1.0912 p-p
contact    853      4      4   1048   1053     33     38      8.6458      1.0000      1      0.1600 p-p
contact    854      4      4   1049   1053     34     38      6.1547      1.0000      1      1.0137 p-p
contact    855      4      4   1049   1054     34     39      8.5976      1.0000      1      0.2290 p-p
contact    856      4      4   1049   1061     34     46      9.9502      1.0000      1      0.1600 p-p
contact    857      4      4   1049   1065     34     50      8.7253      1.0000      1      0.2083 p-p
contact    858      4      4   1049   1066     34     51      6.7208      1.0000      1      1.0153 p-p
contact    859      4      4   1049   1067     34     52      9.7705      1.0000      1      0.1600 p-p
contact    860      4      4   1049   1069     34     54      7.4779      1.0000      1      0.6070 p-p
contact    861      4      4   1049   1070     34     55      8.6417      1.0000      1      0.5052 p-p
contact    862      4      4   1050   1054     35     39      6.1576      1.0000      1      1.6000 p-p
contact    863      4      4   1050   1055     35     40      8.7443      1.0000      1      0.1600 p-p
contact    864      4      4   1050   1058     35     43      8.4678      1.0000      1      0.1600 p-p
contact    865      4      4   1050   1061     35     46      7.7528      1.0000      1      0.8929 p-p
contact    866      4      4   1050   1066     35     51      8.2789      1.0000      1      1.6000 p-p
contact    867      4      4   1051   1055     36     40      6.3398      1.0000      1      0.8977 p-p
contact    868      4      4   1051   1056     36     41      8.4974      1.0000      1      0.2164 p-p
contact    869      4      4   1051   1061     36     46     11.0214      1.0000      1      0.1600 p-p
contact    870      4      4   1052   1056     37     41      6.2629      1.0000      1      0.8088 p-p
contact    871      4      4   1052   1057     37     42      8.8745      1.0000      1      0.1600 p-p
contact    872      4      4   1052   1058     37     43      8.8282      1.0000      1      0.1600 p-p
contact    873      4      4   1052   1069     37     54     10.2495      1.0000      1      0.1600 p-p
contact    874      4      4   1052   1073     37     58     11.8332      1.0000      1      0.1600 p-p
contact    875      4      4   1053   1057     38     42      6.3394      1.0000      1      0.8984 p-p
contact    876      4      4   1053   1058     38     43      5.2503      1.0000      1      1.5262 p-p
contact    877      4      4   1053   1059     38     44      8.0489      1.0000      1      0.1600 p-p
contact    878      4      4   1053   1061     38     46      8.3770      1.0000      1      0.2060 p-p
contact    879      4      4   1053   1065     38     50     10.0039      1.0000      1      0.1600 p-p
contact    880      4      4   1054   1058     39     43      5.0142      1.0000      1      1.6000 p-p
contact    881      4      4   1054   1059     39     44      6.7509      1.0000      1      0.8547 p-p
contact    882      4      4   1054   1060     39     45      9.0645      1.0000      1      0.3510 p-p
contact    883      4      4   1054   1061     39     46      9.7794      1.0000      1      0.4543 p-p
contact    902      4      4   1060   1065     45     50     10.4265      1.0000      1      0.1600 p-p
contact    904      4      4   1061   1065     46     50      6.7402      1.0000      1      0.6311 p-p
contact    905      4      4   1061   1066     46     51      8.7901      1.0000      1      0.8411 p-p
contact    906      4      4   1062   1066     47     51      8.1234      1.0000      1      0.6186 p-p
contact    907      4      4   1063   1067     48     52      8.5580      1.0000      1      0.1600 p-p
contact    908      4      4   1064   1068     49     53      6.5037      1.0000      1      0.7208 p-p
contact    909      4      4   1064   1069     49     54      8.8456      1.0000      1      0.1600 p-p
contact    910      4      4   1065   1069     50     54      5.9318      1.0000      1      1.6000 p-p
contact    911      4      4   1065   1070     50     55      8.6224      1.0000      1      0.2290 p-p
contact    912      4      4   1066   1070     51     55      6.3467      1.0000      1      1.6000 p-p
contact    913      4      4   1066   1071     51     56      8.7702      1.0000      1      0.1600 p-p
contact    914      4      4   1067   1071     52     56      6.3207      1.0000      1      0.7572 p-p
contact    915      4      4   1067   1072     52     57      8.7355      1.0000      1      0.1600 p-p
contact    916      4      4   1068   1072     53     57      6.3839      1.0000      1      1.0739 p-p
contact    917      4      4   1068   1073     53     58      8.6813      1.0000      1      0.1600 p-p
contact    918      4      4   1069   1073     54     58      5.9947      1.0000      1      1.1282 p-p
contact    919      4      4   1069   1074     54     59      8.4646      1.0000      1      0.2164 p-p
contact    920      4      4   1070   1074     55     59      6.0268      1.0000      1      1.0776 p-p
contact    921      4      4   1070   1075     55     60      8.6529      1.0000      1      0.1600 p-p
contact    922      4      4   1071   1075     56     60      6.4006      1.0000      1      0.9372 p-p
contact    923      4      4   1071   1076     56     61      8.7823      1.0000      1      0.1600 p-p
contact    924      4      4   1071   1078     56     63     10.5767      1.0000      1      0.1600 p-p
contact    925      4      4   1072   1076     57     61      6.2793      1.0000      1      0.9230 p-p
contact    926      4      4   1072   1077     57     62      8.7550      1.0000      1      0.1600 p-p
contact    927      4      4   1073   1077     58     62      6.2306      1.0000      1      1.4052 p-p
contact    928      4      4   1073   1078     58     63      8.5184      1.0000      1      0.2417 p-p
contact    929      4      4   1074   1078     59     63      5.9939      1.0000      1      1.6000 p-p
contact    930      4      4   1074   1079     59     64      8.5396      1.0000      1      0.2164 p-p
contact    931      4      4   1075   1079     60     64      6.1313      1.0000      1      1.3695 p-p
contact    932      4      4   1075   1080     60     65      8.6391      1.0000      1      0.1600 p-p
contact    933      4      4   1075   1082     60     67     10.4143      1.0000      1      0.1600 p-p
contact    934      4      4   1076   1080     61     65      6.2670      1.0000      1      1.4783 p-p
contact    935      4      4   1076   1081     61     66      8.4624      1.0000      1      0.2543 p-p
contact    936      4      4   1076   1105     61     90     10.2988      1.0000      1      0.1807 p-p
contact    937      4      4   1076   1110     61     95     10.9558      1.0000      1      0.4978 p-p
contact    938      4      4   1077   1081     62     66      5.6139      1.0000      1      1.6000 p-p
contact    939      4      4   1077   1082     62     67      7.9975      1.0000      1      0.2290 p-p
contact    940      4      4   1078   1082     63     67      5.7557      1.0000      1      1.6000 p-p
contact    941      4      4   1078   1083     63     68      8.6525      1.0000      1      0.2290 p-p
contact    942      4      4   1079   1083     64     68      6.6670      1.0000      1      0.7650 p-p
contact    943      4      4   1079   1084     64     69      8.8322      1.0000      1      0.1600 p-p
contact    944      4      4   1079   1104     64     89      8.7255      1.0000      1      0.1600 p-p
contact    945      4      4   1079   1108     64     93      8.4036      1.0000      1      0.5515 p-p
contact    946      4      4   1080   1084     65     69      6.2555      1.0000      1      0.8851 p-p
contact    947      4      4   1080   1085     65     70      8.7130      1.0000      1      0.1600 p-p
contact    948      4      4   1080   1100     65     85      9.7017      1.0000      1      0.1600 p-p
contact    949      4      4   1080   1101     65     86      7.2433      1.0000      1      0.2343 p-p
contact    950      4      4   1080   1104     65     89      5.8241      1.0000      1      0.5537 p-p
contact    951      4      4   1080   1105     65     90      6.2251      1.0000      1      0.5166 p-p
contact    952      4      4   1080   1108     65     93      7.4605      1.0000      1      0.4113 p-p
contact    953      4      4   1080   1110     65     95      9.6003      1.0000      1      0.1600 p-p
contact    954      4      4   1081   1085     66     70      5.9403      1.0000      1      1.3055 p-p
contact    955      4      4   1081   1086     66     71      8.3621      1.0000      1      0.2417 p-p
contact    956      4      4   1081   1096     66     81      9.2173      1.0000      1      0.1600 p-p
contact    957      4      4   1081   1101     66     86      7.2623      1.0000      1      0.1600 p-p
contact    958      4      4   1081   1104     66     89      7.5509      1.0000      1      0.1600 p-p
contact    959      4      4   1082   1086     67     71      6.2687      1.0000      1      1.6000 p-p
contact    960      4      4   1082   1087     67     72      8.9208      1.0000      1      0.1600 p-p
contact    961      4      4   1082   1089     67     74     10.6524      1.0000      1      0.1600 p-p
contact    962      4      4   1082   1104     67     89      8.3220      1.0000      1      0.1600 p-p
contact    963      4      4   1082   1108     67     93     11.1608      1.0000      1      0.1600 p-p
contact    966      4      4   1083   1087     68     72      6.3858      1.0000      1      1.4547 p-p
contact    967      4      4   1083   1088     68     73      8.6329      1.0000      1      0.1600 p-p
contact    968      4      4   1083   1100     68     85      7.9968      1.0000      1      0.1600 p-p
contact    969      4      4   1083   1103     68     88      8.3391      1.0000      1      0.1600 p-p
contact    970      4      4   1083   1104     68     89      5.2307      1.0000      1      0.9397 p-p
contact    971      4      4   1083   1105     68     90      8.3744      1.0000      1      0.1600 p-p
contact    972      4      4   1083   1107     68     92      8.7668      1.0000      1      1.6000 p-p
contact    973      4      4   1083   1108     68     93      8.9421      1.0000      1      0.6053 p-p
contact    977      4      4   1084   1088     69     73      6.2528      1.0000      1      1.6000 p-p
contact    978      4      4   1084   1089     69     74      8.7778      1.0000      1      0.1600 p-p
contact    979      4      4   1084   1093     69     78     11.4223      1.0000      1      0.1600 p-p
contact    980      4      4   1084   1096     69     81      7.0812      1.0000      1      0.2983 p-p
contact    981      4      4   1084   1097     69     82      8.2590      1.0000      1      0.1600 p-p
contact    982      4      4   1084   1100     69     85      4.7661      1.0000      1      1.4241 p-p
contact    983      4      4   1084   1101     69     86      5.0442      1.0000      1      0.4740 p-p
contact    984      4      4   1084   1102     69     87      8.0731      1.0000      1      0.1600 p-p
contact    985      4      4   1084   1104     69     89      5.0832      1.0000      1      0.3626 p-p
contact    987      4      4   1085   1089     70     74      6.0837      1.0000      1      1.6000 p-p
contact    988      4      4   1085   1090     70     75      8.4298      1.0000      1      0.2290 p-p
contact    989      4      4   1085   1096     70     81      6.5652      1.0000      1      0.2462 p-p
contact    990      4      4   1085   1100     70     85      7.2598      1.0000      1      0.1853 p-p
contact    991      4      4   1085   1104     70     89      8.7426      1.0000      1      0.1600 p-p
contact    992      4      4   1086   1090     71     75      6.1514      1.0000      1      0.9617 p-p
contact    993      4      4   1086   1091     71     76      8.6622      1.0000      1      0.1600 p-p
contact    999      4      4   1087   1091     72     76      6.2784      1.0000      1      0.8472 p-p
contact   1000      4      4   1087   1092     72     77      8.7402      1.0000      1      0.1600 p-p
contact   1001      4      4   1087   1093     72     78      8.8311      1.0000      1      0.4023 p-p
contact   1002      4      4   1087   1099     72     84      9.1020      1.0000      1      0.1600 p-p
contact   1003      4      4   1087   1100     72     85      5.7493      1.0000      1      1.6000 p-p
contact   1004      4      4   1087   1101     72     86      8.6066      1.0000      1      0.1600 p-p
contact   1005      4      4   1087   1102     72     87     10.4301      1.0000      1      0.1600 p-p
contact   1006      4      4   1087   1103     72     88      8.1315      1.0000      1      1.4083 p-p
contact   1007      4      4   1087   1104     72     89      7.8352      1.0000      1      0.5385 p-p
contact   1008      4      4   1087   1105     72     90     11.5686      1.0000      1      0.1600 p-p
contact   1009      4      4   1087   1107     72     92     11.5326      1.0000      1      0.4973 p-p
contact   1017      4      4   1088   1092     73     77      6.4766      1.0000      1      0.5736 p-p
contact   1018      4      4   1088   1093     73     78      5.3959      1.0000      1      1.6000 p-p
contact   1019      4      4   1088   1094     73     79      6.8863      1.0000      1      0.3148 p-p
contact   1020      4      4   1088   1095     73     80      6.8558      1.0000      1      0.5140 p-p
contact   1021      4      4   1088   1096     73     81      5.7061      1.0000      1      0.7143 p-p
contact   1022      4      4   1088   1097     73     82      7.4950      1.0000      1      0.1674 p-p
contact   1023      4      4   1088   1100     73     85      6.3549      1.0000      1      1.6000 p-p
contact   1024      4      4   1089   1093     74     78      5.7597      1.0000      1      0.8400 p-p
contact   1025      4      4   1089   1100     74     85      9.9310      1.0000      1      0.1600 p-p
contact   1040      4      4   1091   1100     76     85      9.5691      1.0000      1      0.1600 p-p
contact   1046      4      4   1093   1097     78     82      9.1426      1.0000      1      1.0058 p-p
contact   1047      4      4   1093   1099     78     84     12.4065      1.0000      1      0.1600 p-p
contact   1048      4      4   1093   1100     78     85     10.5075      1.0000      1      1.6000 p-p
contact   1050      4      4   1095   1100     80     85      9.5171      1.0000      1      0.3004 p-p
contact   1051      4      4   1096   1100     81     85      6.3080      1.0000      1      0.9376 p-p
contact   1052      4      4   1096   1101     81     86      7.6230      1.0000      1      0.1830 p-p
contact   1053      4      4   1097   1101     82     86      6.6108      1.0000      1      0.9364 p-p
contact   1054      4      4   1097   1102     82     87      8.7113      1.0000      1      0.1600 p-p
contact   1055      4      4   1098   1102     83     87      6.1116      1.0000      1      1.1037 p-p
contact   1056      4      4   1098   1103     83     88      8.6510      1.0000      1      0.2164 p-p
contact   1057      4      4   1098   1115     83    100      6.4023      1.0000      1      0.5960 p-p
contact   1058      4      4   1098   1116     83    101      7.4045      1.0000      1      0.1600 p-p
contact   1059      4      4   1099   1103     84     88      5.9529      1.0000      1      1.6000 p-p
contact   1060      4      4   1099   1104     84     89      8.3022      1.0000      1      0.2290 p-p
contact   1061      4      4   1099   1115     84    100      7.1722      1.0000      1      0.3971 p-p
contact   1062      4      4   1099   1116     84    101      6.3025      1.0000      1      0.3496 p-p
contact   1063      4      4   1099   1117     84    102      8.3792      1.0000      1      0.2017 p-p
contact   1065      4      4   1100   1104     85     89      6.1192      1.0000      1      0.9757 p-p
contact   1066      4      4   1100   1105     85     90      8.6143      1.0000      1      0.1600 p-p
contact   1067      4      4   1101   1105     86     90      6.0402      1.0000      1      1.3795 p-p
contact   1068      4      4   1101   1106     86     91      8.5302      1.0000      1      0.2164 p-p
contact   1069      4      4   1101   1112     86     97      9.1418      1.0000      1      0.1600 p-p
contact   1070      4      4   1102   1106     87     91      6.1444      1.0000      1      1.0375 p-p
contact   1071      4      4   1102   1107     87     92      8.7981      1.0000      1      0.1600 p-p
contact   1072      4      4   1102   1110     87     95      8.8405      1.0000      1      0.1600 p-p
contact   1073      4      4   1102   1111     87     96      7.0264      1.0000      1      0.1600 p-p
contact   1074      4      4   1102   1112     87     97      6.3187      1.0000      1      0.5408 p-p
contact   1075      4      4   1102   1114     87     99      9.2997      1.0000      1      0.1600 p-p
contact   1076      4      4   1102   1115     87    100      7.0397      1.0000      1      0.4649 p-p
contact   1077      4      4   1102   1116     87    101      7.3969      1.0000      1      0.1600 p-p
contact   1078      4      4   1103   1107     88     92      6.3310      1.0000      1      1.0264 p-p
contact   1079      4      4   1103   1108     88     93      8.6842      1.0000      1      0.1600 p-p
contact   1085      4      4   1104   1108     89     93      6.4087      1.0000      1      0.7436 p-p
contact   1086      4      4   1104   1109     89     94      8.9392      1.0000      1      0.1600 p-p
contact   1087      4      4   1104   1110     89     95      8.5736      1.0000      1      0.1600 p-p
contact   1090      4      4   1105   1109     90     94      6.4540      1.0000      1      0.5435 p-p
contact   1091      4      4   1105   1110     90     95      4.9629      1.0000      1      1.6000 p-p
contact   1092      4      4   1105   1111     90     96      5.5532      1.0000      1      0.7639 p-p
contact   1093      4      4   1105   1112     90     97      6.8179      1.0000      1      0.5032 p-p
contact   1094      4      4   1106   1110     91     95      5.1580      1.0000      1      0.9296 p-p
contact   1095      4      4   1106   1111     91     96      4.2336      1.0000      1      1.2203 p-p
contact   1096      4      4   1106   1112     91     97      7.0665      1.0000      1      0.1600 p-p
contact   1102      4      4   1107   1111     92     96      7.7687      1.0000      1      0.1600 p-p
contact   1125      4      4   1112   1116     97    101      9.0410      1.0000      1      0.1600 p-p
```
