## Supplementary material for "The Kinetic Landscape of Nucleosome Assembly: A Coarse-Grained Molecular Dynamics Study": S2 Data: 1kx5_147bp_symmdimgo0.30_unit4-5.ninfo

```
contact 1111 4 5 1108 1212 93 95 13.0482 0.2500 1 0.048 p-p
contact 0 4 5 0 0 98 96 13.6770 0.2500 1 0.048 p-p
contact 0 4 5 0 0 98 97 10.4258 0.2500 1 0.13104 p-p
contact 0 4 5 0 0 94 99 6.6052 0.2500 1 0.1734 p-p
contact 0 4 5 0 0 95 99 6.0470 0.2500 1 0.1566 p-p
contact 0 4 5 0 0 96 99 6.3321 0.2500 1 0.26112 p-p
contact 0 4 5 0 0 97 99 8.7494 0.2500 1 0.048 p-p
contact 0 4 5 0 0 94 100 8.2172 0.2500 1 0.048 p-p
contact 0 4 5 0 0 95 100 6.2369 0.2500 1 0.048 p-p
contact 0 4 5 0 0 96 100 4.7199 0.2500 1 0.43452 p-p
contact 0 4 5 0 0 97 100 5.7557 0.2500 1 0.06312 p-p
contact 0 4 5 0 0 98 100 7.1458 0.2500 1 0.29748 p-p
contact 0 4 5 0 0 95 101 7.1080 0.2500 1 0.12408 p-p
contact 0 4 5 0 0 96 101 6.1241 0.2500 1 0.37728 p-p
contact 0 4 5 0 0 97 101 4.8322 0.2500 1 0.43116 p-p
contact 0 4 5 0 0 98 101 6.1456 0.2500 1 0.4308 p-p
contact 0 4 5 0 0 99 101 8.8491 0.2500 1 0.048 p-p
contact 0 4 5 0 0 96 102 8.7956 0.2500 1 0.048 p-p
contact 0 4 5 0 0 97 102 6.2737 0.2500 1 0.048 p-p
contact 0 4 5 0 0 98 102 5.1919 0.2500 1 0.29664 p-p
contact 0 4 5 0 0 99 102 6.7052 0.2500 1 0.048 p-p
contact 0 4 5 0 0 97 103 6.9856 0.2500 1 0.08568 p-p
contact 0 4 5 0 0 98 103 6.1443 0.2500 1 0.18972 p-p
contact 0 4 5 0 0 99 103 5.7053 0.2500 1 0.0558 p-p
contact 0 4 5 0 0 100 103 8.2325 0.2500 1 0.08004 p-p
contact 0 4 5 0 0 40 104 12.9263 0.2500 1 0.048 p-p
contact 0 4 5 0 0 98 104 9.7631 0.2500 1 0.048 p-p
contact 0 4 5 0 0 100 104 11.1543 0.2500 1 0.048 p-p
contact 0 4 5 0 0 40 106 8.1458 0.2500 1 0.09024 p-p
contact 0 4 5 0 0 40 107 7.3594 0.2500 1 0.22704 p-p
contact 0 4 5 0 0 41 107 8.1575 0.2500 1 0.048 p-p
contact 0 4 5 0 0 40 108 9.2199 0.2500 1 0.048 p-p
contact 0 4 5 0 0 40 110 9.1531 0.2500 1 0.048 p-p
contact 0 4 5 0 0 41 110 8.7357 0.2500 1 0.048 p-p
contact 0 4 5 0 0 42 110 6.8297 0.2500 1 0.05592 p-p
contact 0 4 5 0 0 42 111 5.6461 0.2500 1 0.06312 p-p
contact 0 4 5 0 0 42 112 7.3703 0.2500 1 0.048 p-p
contact 0 4 5 0 0 44 114 10.3761 0.2500 1 0.048 p-p
contact 0 4 5 0 0 42 115 9.1606 0.2500 1 0.06012 p-p
contact 0 4 5 0 0 43 115 8.6121 0.2500 1 0.048 p-p
contact 0 4 5 0 0 44 115 7.0012 0.2500 1 0.48 p-p
contact 0 4 5 0 0 45 115 9.3182 0.2500 1 0.048 p-p
contact 0 4 5 0 0 44 116 9.3874 0.2500 1 0.09768 p-p
contact 0 4 5 0 0 44 117 11.1901 0.2500 1 0.06144 p-p
```
