## Supplementary material for "The Kinetic Landscape of Nucleosome Assembly: A Coarse-Grained Molecular Dynamics Study": S2 Data: 1kx5_147bp_symmdimgo0.30_unit4-6.ninfo

```
contact 964 4 6 1082 1344 67 99 9.9397 0.2500 1 0.048 p-p
contact 965 4 6 1082 1345 67 100 8.7105 0.2500 1 0.048 p-p
contact 974 4 6 1083 1344 68 99 8.6665 0.2500 1 0.048 p-p
contact 975 4 6 1083 1345 68 100 6.3524 0.2500 1 0.30756 p-p
contact 976 4 6 1083 1346 68 101 9.5722 0.2500 1 0.048 p-p
contact 986 4 6 1084 1345 69 100 9.5990 0.2500 1 0.048 p-p
contact 994 4 6 1086 1325 71 80 10.4013 0.2500 1 0.048 p-p
contact 995 4 6 1086 1341 71 96 7.1904 0.2500 1 0.12312 p-p
contact 996 4 6 1086 1342 71 97 9.2846 0.2500 1 0.048 p-p
contact 997 4 6 1086 1344 71 99 7.8091 0.2500 1 0.08148 p-p
contact 998 4 6 1086 1345 71 100 7.2831 0.2500 1 0.17232 p-p
contact 1010 4 6 1087 1321 72 76 11.1821 0.2500 1 0.07644 p-p
contact 1011 4 6 1087 1324 72 79 10.7465 0.2500 1 0.048 p-p
contact 1012 4 6 1087 1325 72 80 7.8247 0.2500 1 0.20628 p-p
contact 1013 4 6 1087 1328 72 83 9.1564 0.2500 1 0.21096 p-p
contact 1014 4 6 1087 1329 72 84 9.3824 0.2500 1 0.048 p-p
contact 1015 4 6 1087 1341 72 96 8.0465 0.2500 1 0.048 p-p
contact 1016 4 6 1087 1345 72 100 8.8769 0.2500 1 0.2142 p-p
contact 1026 4 6 1089 1337 74 92 11.2463 0.2500 1 0.10548 p-p
contact 1027 4 6 1089 1341 74 96 9.1268 0.2500 1 0.048 p-p
contact 1028 4 6 1089 1344 74 99 11.5526 0.2500 1 0.048 p-p
contact 1029 4 6 1090 1325 75 80 8.4069 0.2500 1 0.22404 p-p
contact 1030 4 6 1090 1326 75 81 9.7925 0.2500 1 0.048 p-p
contact 1031 4 6 1090 1329 75 84 8.8141 0.2500 1 0.15 p-p
contact 1032 4 6 1090 1331 75 86 11.8847 0.2500 1 0.048 p-p
contact 1033 4 6 1090 1335 75 90 11.8950 0.2500 1 0.048 p-p
contact 1034 4 6 1090 1337 75 92 8.1654 0.2500 1 0.48 p-p
contact 1035 4 6 1090 1338 75 93 7.9446 0.2500 1 0.48 p-p
contact 1036 4 6 1090 1339 75 94 10.8627 0.2500 1 0.048 p-p
contact 1037 4 6 1090 1340 75 95 9.5476 0.2500 1 0.048 p-p
contact 1038 4 6 1090 1341 75 96 6.8545 0.2500 1 0.48 p-p
contact 1039 4 6 1090 1342 75 97 9.8313 0.2500 1 0.048 p-p
contact 1041 4 6 1091 1329 76 84 6.8538 0.2500 1 0.13224 p-p
contact 1042 4 6 1091 1337 76 92 10.7408 0.2500 1 0.07284 p-p
contact 1043 4 6 1092 1329 77 84 10.3239 0.2500 1 0.048 p-p
contact 1044 4 6 1092 1331 77 86 13.3703 0.2500 1 0.048 p-p
contact 1045 4 6 1092 1337 77 92 11.6511 0.2500 1 0.34272 p-p
contact 1049 4 6 1093 1329 78 84 11.3124 0.2500 1 0.048 p-p
contact 1064 4 6 1099 1328 84 83 8.9600 0.2500 1 0.048 p-p
contact 1080 4 6 1103 1324 88 79 9.3195 0.2500 1 0.048 p-p
contact 1081 4 6 1103 1327 88 82 11.6279 0.2500 1 0.048 p-p
contact 1082 4 6 1103 1328 88 83 8.7493 0.2500 1 0.48 p-p
contact 1083 4 6 1103 1329 88 84 11.6846 0.2500 1 0.048 p-p
contact 1088 4 6 1104 1328 89 83 11.7315 0.2500 1 0.048 p-p
contact 1089 4 6 1104 1345 89 100 9.1125 0.2500 1 0.048 p-p
contact 1097 4 6 1106 1324 91 79 11.3991 0.2500 1 0.048 p-p
contact 1098 4 6 1106 1328 91 83 12.7717 0.2500 1 0.07572 p-p
contact 1103 4 6 1107 1321 92 76 8.9183 0.2500 1 0.48 p-p
contact 1104 4 6 1107 1324 92 79 10.2641 0.2500 1 0.048 p-p
contact 1105 4 6 1107 1328 92 83 12.9597 0.2500 1 0.048 p-p
contact 1106 4 6 1107 1342 92 97 11.2417 0.2500 1 0.048 p-p
contact 1107 4 6 1107 1344 92 99 12.7863 0.2500 1 0.048 p-p
contact 1108 4 6 1107 1345 92 100 8.9865 0.2500 1 0.48 p-p
contact 1109 4 6 1107 1346 92 101 9.3835 0.2500 1 0.20808 p-p
contact 1110 4 6 1107 1347 92 102 12.7146 0.2500 1 0.048 p-p
contact 1112 4 6 1108 1345 93 100 10.0938 0.2500 1 0.048 p-p
contact 0 4 6 0 0 101 34 10.4931 0.2500 1 0.048 p-p
contact 0 4 6 0 0 102 34 10.6735 0.2500 1 0.048 p-p
contact 0 4 6 0 0 99 57 6.5585 0.2500 1 0.048 p-p
contact 0 4 6 0 0 98 60 7.5083 0.2500 1 0.0594 p-p
contact 0 4 6 0 0 99 60 5.0435 0.2500 1 0.48 p-p
contact 0 4 6 0 0 100 60 7.0527 0.2500 1 0.0732 p-p
contact 0 4 6 0 0 101 60 7.0286 0.2500 1 0.0654 p-p
contact 0 4 6 0 0 102 60 9.3115 0.2500 1 0.048 p-p
contact 0 4 6 0 0 98 61 5.1920 0.2500 1 0.41436 p-p
contact 0 4 6 0 0 99 61 4.4337 0.2500 1 0.20796 p-p
contact 0 4 6 0 0 100 61 7.8076 0.2500 1 0.048 p-p
contact 0 4 6 0 0 98 62 8.1145 0.2500 1 0.048 p-p
contact 0 4 6 0 0 101 63 7.9513 0.2500 1 0.048 p-p
contact 0 4 6 0 0 102 63 8.0201 0.2500 1 0.1098 p-p
contact 0 4 6 0 0 97 64 8.3096 0.2500 1 0.048 p-p
contact 0 4 6 0 0 98 64 5.3175 0.2500 1 0.47832 p-p
contact 0 4 6 0 0 99 64 6.5095 0.2500 1 0.08508 p-p
contact 0 4 6 0 0 100 64 7.9386 0.2500 1 0.048 p-p
contact 0 4 6 0 0 101 64 6.4963 0.2500 1 0.11376 p-p
contact 0 4 6 0 0 102 64 5.8907 0.2500 1 0.26316 p-p
contact 0 4 6 0 0 98 65 6.9564 0.2500 1 0.47724 p-p
contact 0 4 6 0 0 102 65 9.2735 0.2500 1 0.048 p-p
contact 0 4 6 0 0 98 66 10.2416 0.2500 1 0.048 p-p
contact 0 4 6 0 0 91 67 12.8646 0.2500 1 0.048 p-p
contact 0 4 6 0 0 101 67 9.5977 0.2500 1 0.048 p-p
contact 0 4 6 0 0 102 67 7.0088 0.2500 1 0.24516 p-p
contact 0 4 6 0 0 91 68 10.1714 0.2500 1 0.08964 p-p
contact 0 4 6 0 0 96 68 9.0070 0.2500 1 0.08892 p-p
contact 0 4 6 0 0 98 68 8.8642 0.2500 1 0.48 p-p
contact 0 4 6 0 0 102 68 8.0388 0.2500 1 0.048 p-p
contact 0 4 6 0 0 98 69 11.7940 0.2500 1 0.048 p-p
contact 0 4 6 0 0 91 71 12.1593 0.2500 1 0.48 p-p
contact 0 4 6 0 0 102 71 10.5356 0.2500 1 0.07692 p-p
contact 0 4 6 0 0 96 72 12.1596 0.2500 1 0.048 p-p
contact 0 4 6 0 0 98 72 14.4285 0.2500 1 0.05748 p-p
```
