## Supplementary material for "The Kinetic Landscape of Nucleosome Assembly: A Coarse-Grained Molecular Dynamics Study": S2 Data: 1kx5_147bp_symmdimgo0.30_unit4-9.ninfo

```
contact 1833 4 9 1113 1703 98 96 13.6770 0.2500 1 0.048 p-p
contact 1840 4 9 1113 1704 98 97 10.4258 0.2500 1 0.13104 p-p
contact 1843 4 9 1109 1706 94 99 6.6052 0.2500 1 0.1734 p-p
contact 1844 4 9 1110 1706 95 99 6.0470 0.2500 1 0.1566 p-p
contact 1845 4 9 1111 1706 96 99 6.3321 0.2500 1 0.26112 p-p
contact 1846 4 9 1112 1706 97 99 8.7494 0.2500 1 0.048 p-p
contact 1849 4 9 1109 1707 94 100 8.2172 0.2500 1 0.048 p-p
contact 1850 4 9 1110 1707 95 100 6.2369 0.2500 1 0.048 p-p
contact 1851 4 9 1111 1707 96 100 4.7199 0.2500 1 0.43452 p-p
contact 1852 4 9 1112 1707 97 100 5.7557 0.2500 1 0.06312 p-p
contact 1853 4 9 1113 1707 98 100 7.1458 0.2500 1 0.29748 p-p
contact 1859 4 9 1110 1708 95 101 7.1080 0.2500 1 0.12408 p-p
contact 1860 4 9 1111 1708 96 101 6.1241 0.2500 1 0.37728 p-p
contact 1861 4 9 1112 1708 97 101 4.8322 0.2500 1 0.43116 p-p
contact 1862 4 9 1113 1708 98 101 6.1456 0.2500 1 0.4308 p-p
contact 1863 4 9 1114 1708 99 101 8.8491 0.2500 1 0.048 p-p
contact 1868 4 9 1111 1709 96 102 8.7956 0.2500 1 0.048 p-p
contact 1869 4 9 1112 1709 97 102 6.2737 0.2500 1 0.048 p-p
contact 1870 4 9 1113 1709 98 102 5.1919 0.2500 1 0.29664 p-p
contact 1871 4 9 1114 1709 99 102 6.7052 0.2500 1 0.048 p-p
contact 1875 4 9 1112 1710 97 103 6.9856 0.2500 1 0.08568 p-p
contact 1876 4 9 1113 1710 98 103 6.1443 0.2500 1 0.18972 p-p
contact 1877 4 9 1114 1710 99 103 5.7053 0.2500 1 0.0558 p-p
contact 1878 4 9 1115 1710 100 103 8.2325 0.2500 1 0.08004 p-p
contact 1885 4 9 1055 1711 40 104 12.9263 0.2500 1 0.048 p-p
contact 1886 4 9 1113 1711 98 104 9.7631 0.2500 1 0.048 p-p
contact 1887 4 9 1115 1711 100 104 11.1543 0.2500 1 0.048 p-p
contact 1896 4 9 1055 1713 40 106 8.1458 0.2500 1 0.09024 p-p
contact 1905 4 9 1055 1714 40 107 7.3594 0.2500 1 0.22704 p-p
contact 1906 4 9 1056 1714 41 107 8.1575 0.2500 1 0.048 p-p
contact 1909 4 9 1055 1715 40 108 9.2199 0.2500 1 0.048 p-p
contact 1915 4 9 1055 1717 40 110 9.1531 0.2500 1 0.048 p-p
contact 1916 4 9 1056 1717 41 110 8.7357 0.2500 1 0.048 p-p
contact 1917 4 9 1057 1717 42 110 6.8297 0.2500 1 0.05592 p-p
contact 1924 4 9 1057 1718 42 111 5.6461 0.2500 1 0.06312 p-p
contact 1930 4 9 1057 1719 42 112 7.3703 0.2500 1 0.048 p-p
contact 1936 4 9 1059 1721 44 114 10.3761 0.2500 1 0.048 p-p
contact 1945 4 9 1057 1722 42 115 9.1606 0.2500 1 0.06012 p-p
contact 1946 4 9 1058 1722 43 115 8.6121 0.2500 1 0.048 p-p
contact 1947 4 9 1059 1722 44 115 7.0012 0.2500 1 0.48 p-p
contact 1948 4 9 1060 1722 45 115 9.3182 0.2500 1 0.048 p-p
contact 1952 4 9 1059 1723 44 116 9.3874 0.2500 1 0.09768 p-p
contact 1958 4 9 1059 1724 44 117 11.1901 0.2500 1 0.06144 p-p
contact 0 4 9 0 0 93 95 13.0482 0.2500 1 0.048 p-p
```
