## Supplementary material for "The Kinetic Landscape of Nucleosome Assembly: A Coarse-Grained Molecular Dynamics Study": S2 Data: 1kx5_147bp_symmdimgo0.30_unit4-10.ninfo

```
contact 2011 4 10 1116 1769 101 34 10.4931 0.2500 1 0.048 p-p
contact 2012 4 10 1117 1769 102 34 10.6735 0.2500 1 0.048 p-p
contact 2077 4 10 1114 1792 99 57 6.5585 0.2500 1 0.048 p-p
contact 2084 4 10 1113 1795 98 60 7.5083 0.2500 1 0.0594 p-p
contact 2085 4 10 1114 1795 99 60 5.0435 0.2500 1 0.48 p-p
contact 2086 4 10 1115 1795 100 60 7.0527 0.2500 1 0.0732 p-p
contact 2087 4 10 1116 1795 101 60 7.0286 0.2500 1 0.0654 p-p
contact 2088 4 10 1117 1795 102 60 9.3115 0.2500 1 0.048 p-p
contact 2091 4 10 1113 1796 98 61 5.1920 0.2500 1 0.41436 p-p
contact 2092 4 10 1114 1796 99 61 4.4337 0.2500 1 0.20796 p-p
contact 2093 4 10 1115 1796 100 61 7.8076 0.2500 1 0.048 p-p
contact 2096 4 10 1113 1797 98 62 8.1145 0.2500 1 0.048 p-p
contact 2099 4 10 1116 1798 101 63 7.9513 0.2500 1 0.048 p-p
contact 2100 4 10 1117 1798 102 63 8.0201 0.2500 1 0.1098 p-p
contact 2103 4 10 1112 1799 97 64 8.3096 0.2500 1 0.048 p-p
contact 2104 4 10 1113 1799 98 64 5.3175 0.2500 1 0.47832 p-p
contact 2105 4 10 1114 1799 99 64 6.5095 0.2500 1 0.08508 p-p
contact 2106 4 10 1115 1799 100 64 7.9386 0.2500 1 0.048 p-p
contact 2107 4 10 1116 1799 101 64 6.4963 0.2500 1 0.11376 p-p
contact 2108 4 10 1117 1799 102 64 5.8907 0.2500 1 0.26316 p-p
contact 2112 4 10 1113 1800 98 65 6.9564 0.2500 1 0.47724 p-p
contact 2113 4 10 1117 1800 102 65 9.2735 0.2500 1 0.048 p-p
contact 2116 4 10 1113 1801 98 66 10.2416 0.2500 1 0.048 p-p
contact 2119 4 10 1106 1802 91 67 12.8646 0.2500 1 0.048 p-p
contact 2120 4 10 1116 1802 101 67 9.5977 0.2500 1 0.048 p-p
contact 2121 4 10 1117 1802 102 67 7.0088 0.2500 1 0.24516 p-p
contact 2125 4 10 1106 1803 91 68 10.1714 0.2500 1 0.08964 p-p
contact 2126 4 10 1111 1803 96 68 9.0070 0.2500 1 0.08892 p-p
contact 2127 4 10 1113 1803 98 68 8.8642 0.2500 1 0.48 p-p
contact 2128 4 10 1117 1803 102 68 8.0388 0.2500 1 0.048 p-p
contact 2133 4 10 1113 1804 98 69 11.7940 0.2500 1 0.048 p-p
contact 2139 4 10 1106 1806 91 71 12.1593 0.2500 1 0.48 p-p
contact 2140 4 10 1117 1806 102 71 10.5356 0.2500 1 0.07692 p-p
contact 2147 4 10 1111 1807 96 72 12.1596 0.2500 1 0.048 p-p
contact 2148 4 10 1113 1807 98 72 14.4285 0.2500 1 0.05748 p-p
contact 0 4 10 0 0 67 99 9.9397 0.2500 1 0.048 p-p
contact 0 4 10 0 0 67 100 8.7105 0.2500 1 0.048 p-p
contact 0 4 10 0 0 68 99 8.6665 0.2500 1 0.048 p-p
contact 0 4 10 0 0 68 100 6.3524 0.2500 1 0.30756 p-p
contact 0 4 10 0 0 68 101 9.5722 0.2500 1 0.048 p-p
contact 0 4 10 0 0 69 100 9.5990 0.2500 1 0.048 p-p
contact 0 4 10 0 0 71 80 10.4013 0.2500 1 0.048 p-p
contact 0 4 10 0 0 71 96 7.1904 0.2500 1 0.12312 p-p
contact 0 4 10 0 0 71 97 9.2846 0.2500 1 0.048 p-p
contact 0 4 10 0 0 71 99 7.8091 0.2500 1 0.08148 p-p
contact 0 4 10 0 0 71 100 7.2831 0.2500 1 0.17232 p-p
contact 0 4 10 0 0 72 76 11.1821 0.2500 1 0.07644 p-p
contact 0 4 10 0 0 72 79 10.7465 0.2500 1 0.048 p-p
contact 0 4 10 0 0 72 80 7.8247 0.2500 1 0.20628 p-p
contact 0 4 10 0 0 72 83 9.1564 0.2500 1 0.21096 p-p
contact 0 4 10 0 0 72 84 9.3824 0.2500 1 0.048 p-p
contact 0 4 10 0 0 72 96 8.0465 0.2500 1 0.048 p-p
contact 0 4 10 0 0 72 100 8.8769 0.2500 1 0.2142 p-p
contact 0 4 10 0 0 74 92 11.2463 0.2500 1 0.10548 p-p
contact 0 4 10 0 0 74 96 9.1268 0.2500 1 0.048 p-p
contact 0 4 10 0 0 74 99 11.5526 0.2500 1 0.048 p-p
contact 0 4 10 0 0 75 80 8.4069 0.2500 1 0.22404 p-p
contact 0 4 10 0 0 75 81 9.7925 0.2500 1 0.048 p-p
contact 0 4 10 0 0 75 84 8.8141 0.2500 1 0.15 p-p
contact 0 4 10 0 0 75 86 11.8847 0.2500 1 0.048 p-p
contact 0 4 10 0 0 75 90 11.8950 0.2500 1 0.048 p-p
contact 0 4 10 0 0 75 92 8.1654 0.2500 1 0.48 p-p
contact 0 4 10 0 0 75 93 7.9446 0.2500 1 0.48 p-p
contact 0 4 10 0 0 75 94 10.8627 0.2500 1 0.048 p-p
contact 0 4 10 0 0 75 95 9.5476 0.2500 1 0.048 p-p
contact 0 4 10 0 0 75 96 6.8545 0.2500 1 0.48 p-p
contact 0 4 10 0 0 75 97 9.8313 0.2500 1 0.048 p-p
contact 0 4 10 0 0 76 84 6.8538 0.2500 1 0.13224 p-p
contact 0 4 10 0 0 76 92 10.7408 0.2500 1 0.07284 p-p
contact 0 4 10 0 0 77 84 10.3239 0.2500 1 0.048 p-p
contact 0 4 10 0 0 77 86 13.3703 0.2500 1 0.048 p-p
contact 0 4 10 0 0 77 92 11.6511 0.2500 1 0.34272 p-p
contact 0 4 10 0 0 78 84 11.3124 0.2500 1 0.048 p-p
contact 0 4 10 0 0 84 83 8.9600 0.2500 1 0.048 p-p
contact 0 4 10 0 0 88 79 9.3195 0.2500 1 0.048 p-p
contact 0 4 10 0 0 88 82 11.6279 0.2500 1 0.048 p-p
contact 0 4 10 0 0 88 83 8.7493 0.2500 1 0.48 p-p
contact 0 4 10 0 0 88 84 11.6846 0.2500 1 0.048 p-p
contact 0 4 10 0 0 89 83 11.7315 0.2500 1 0.048 p-p
contact 0 4 10 0 0 89 100 9.1125 0.2500 1 0.048 p-p
contact 0 4 10 0 0 91 79 11.3991 0.2500 1 0.048 p-p
contact 0 4 10 0 0 91 83 12.7717 0.2500 1 0.07572 p-p
contact 0 4 10 0 0 92 76 8.9183 0.2500 1 0.48 p-p
contact 0 4 10 0 0 92 79 10.2641 0.2500 1 0.048 p-p
contact 0 4 10 0 0 92 83 12.9597 0.2500 1 0.048 p-p
contact 0 4 10 0 0 92 97 11.2417 0.2500 1 0.048 p-p
contact 0 4 10 0 0 92 99 12.7863 0.2500 1 0.048 p-p
contact 0 4 10 0 0 92 100 8.9865 0.2500 1 0.48 p-p
contact 0 4 10 0 0 92 101 9.3835 0.2500 1 0.20808 p-p
contact 0 4 10 0 0 92 102 12.7146 0.2500 1 0.048 p-p
contact 0 4 10 0 0 93 100 10.0938 0.2500 1 0.048 p-p
```
