## Supplementary material for "The Kinetic Landscape of Nucleosome Assembly: A Coarse-Grained Molecular Dynamics Study": S2 Data: 1kx5_147bp_symmdimgo0.30_unit5-5.ninfo

```
bond   1114      5      5   1118   1119      1      2       3.7906       1.0000       1.0000     110.4000 pp
bond   1115      5      5   1119   1120      2      3       3.7994       1.0000       1.0000     110.4000 pp
bond   1116      5      5   1120   1121      3      4       3.7976       1.0000       1.0000     110.4000 pp
bond   1117      5      5   1121   1122      4      5       3.7975       1.0000       1.0000     110.4000 pp
bond   1118      5      5   1122   1123      5      6       3.8043       1.0000       1.0000     110.4000 pp
bond   1119      5      5   1123   1124      6      7       3.7926       1.0000       1.0000     110.4000 pp
bond   1120      5      5   1124   1125      7      8       3.7832       1.0000       1.0000     110.4000 pp
bond   1121      5      5   1125   1126      8      9       3.7933       1.0000       1.0000     110.4000 pp
bond   1122      5      5   1126   1127      9     10       3.7879       1.0000       1.0000     110.4000 pp
bond   1123      5      5   1127   1128     10     11       3.7894       1.0000       1.0000     110.4000 pp
bond   1124      5      5   1128   1129     11     12       3.7910       1.0000       1.0000     110.4000 pp
bond   1125      5      5   1129   1130     12     13       3.8118       1.0000       1.0000     110.4000 pp
bond   1126      5      5   1130   1131     13     14       3.7852       1.0000       1.0000     110.4000 pp
bond   1127      5      5   1131   1132     14     15       3.7989       1.0000       1.0000     110.4000 pp
bond   1128      5      5   1132   1133     15     16       3.7900       1.0000       1.0000     110.4000 pp
bond   1129      5      5   1133   1134     16     17       3.7784       1.0000       1.0000     110.4000 pp
bond   1130      5      5   1134   1135     17     18       3.8052       1.0000       1.0000     110.4000 pp
bond   1131      5      5   1135   1136     18     19       3.8351       1.0000       1.0000     110.4000 pp
bond   1132      5      5   1136   1137     19     20       3.7834       1.0000       1.0000     110.4000 pp
bond   1133      5      5   1137   1138     20     21       3.8323       1.0000       1.0000     110.4000 pp
bond   1134      5      5   1138   1139     21     22       3.8287       1.0000       1.0000     110.4000 pp
bond   1135      5      5   1139   1140     22     23       3.7985       1.0000       1.0000     110.4000 pp
bond   1136      5      5   1140   1141     23     24       3.7831       1.0000       1.0000     110.4000 pp
bond   1137      5      5   1141   1142     24     25       3.8241       1.0000       1.0000     110.4000 pp
bond   1138      5      5   1142   1143     25     26       3.8559       1.0000       1.0000     110.4000 pp
bond   1139      5      5   1143   1144     26     27       3.7885       1.0000       1.0000     110.4000 pp
bond   1140      5      5   1144   1145     27     28       3.7912       1.0000       1.0000     110.4000 pp
bond   1141      5      5   1145   1146     28     29       3.8148       1.0000       1.0000     110.4000 pp
bond   1142      5      5   1146   1147     29     30       3.7855       1.0000       1.0000     110.4000 pp
bond   1143      5      5   1147   1148     30     31       3.8455       1.0000       1.0000     110.4000 pp
bond   1144      5      5   1148   1149     31     32       3.8039       1.0000       1.0000     110.4000 pp
bond   1145      5      5   1149   1150     32     33       3.7959       1.0000       1.0000     110.4000 pp
bond   1146      5      5   1150   1151     33     34       3.8439       1.0000       1.0000     110.4000 pp
bond   1147      5      5   1151   1152     34     35       3.8123       1.0000       1.0000     110.4000 pp
bond   1148      5      5   1152   1153     35     36       3.8189       1.0000       1.0000     110.4000 pp
bond   1149      5      5   1153   1154     36     37       3.8106       1.0000       1.0000     110.4000 pp
bond   1150      5      5   1154   1155     37     38       3.8002       1.0000       1.0000     110.4000 pp
bond   1151      5      5   1155   1156     38     39       3.7545       1.0000       1.0000     110.4000 pp
bond   1152      5      5   1156   1157     39     40       3.8245       1.0000       1.0000     110.4000 pp
bond   1153      5      5   1157   1158     40     41       3.7735       1.0000       1.0000     110.4000 pp
bond   1154      5      5   1158   1159     41     42       3.8099       1.0000       1.0000     110.4000 pp
bond   1155      5      5   1159   1160     42     43       3.8216       1.0000       1.0000     110.4000 pp
bond   1156      5      5   1160   1161     43     44       3.7854       1.0000       1.0000     110.4000 pp
bond   1157      5      5   1161   1162     44     45       3.8166       1.0000       1.0000     110.4000 pp
bond   1158      5      5   1162   1163     45     46       3.7930       1.0000       1.0000     110.4000 pp
bond   1159      5      5   1163   1164     46     47       3.8121       1.0000       1.0000     110.4000 pp
bond   1160      5      5   1164   1165     47     48       3.8161       1.0000       1.0000     110.4000 pp
bond   1161      5      5   1165   1166     48     49       3.7921       1.0000       1.0000     110.4000 pp
bond   1162      5      5   1166   1167     49     50       3.7808       1.0000       1.0000     110.4000 pp
bond   1163      5      5   1167   1168     50     51       3.7991       1.0000       1.0000     110.4000 pp
bond   1164      5      5   1168   1169     51     52       3.8396       1.0000       1.0000     110.4000 pp
bond   1165      5      5   1169   1170     52     53       3.8486       1.0000       1.0000     110.4000 pp
bond   1166      5      5   1170   1171     53     54       3.8447       1.0000       1.0000     110.4000 pp
bond   1167      5      5   1171   1172     54     55       3.8236       1.0000       1.0000     110.4000 pp
bond   1168      5      5   1172   1173     55     56       3.7865       1.0000       1.0000     110.4000 pp
bond   1169      5      5   1173   1174     56     57       3.7891       1.0000       1.0000     110.4000 pp
bond   1170      5      5   1174   1175     57     58       3.8275       1.0000       1.0000     110.4000 pp
bond   1171      5      5   1175   1176     58     59       3.7852       1.0000       1.0000     110.4000 pp
bond   1172      5      5   1176   1177     59     60       3.8187       1.0000       1.0000     110.4000 pp
bond   1173      5      5   1177   1178     60     61       3.8158       1.0000       1.0000     110.4000 pp
bond   1174      5      5   1178   1179     61     62       3.7834       1.0000       1.0000     110.4000 pp
bond   1175      5      5   1179   1180     62     63       3.7970       1.0000       1.0000     110.4000 pp
bond   1176      5      5   1180   1181     63     64       3.8075       1.0000       1.0000     110.4000 pp
bond   1177      5      5   1181   1182     64     65       3.8193       1.0000       1.0000     110.4000 pp
bond   1178      5      5   1182   1183     65     66       3.8370       1.0000       1.0000     110.4000 pp
bond   1179      5      5   1183   1184     66     67       3.7991       1.0000       1.0000     110.4000 pp
bond   1180      5      5   1184   1185     67     68       3.8043       1.0000       1.0000     110.4000 pp
bond   1181      5      5   1185   1186     68     69       3.8353       1.0000       1.0000     110.4000 pp
bond   1182      5      5   1186   1187     69     70       3.8269       1.0000       1.0000     110.4000 pp
bond   1183      5      5   1187   1188     70     71       3.8344       1.0000       1.0000     110.4000 pp
bond   1184      5      5   1188   1189     71     72       3.8407       1.0000       1.0000     110.4000 pp
bond   1185      5      5   1189   1190     72     73       3.8337       1.0000       1.0000     110.4000 pp
bond   1186      5      5   1190   1191     73     74       3.8218       1.0000       1.0000     110.4000 pp
bond   1187      5      5   1191   1192     74     75       3.7997       1.0000       1.0000     110.4000 pp
bond   1188      5      5   1192   1193     75     76       3.7764       1.0000       1.0000     110.4000 pp
bond   1189      5      5   1193   1194     76     77       3.7749       1.0000       1.0000     110.4000 pp
bond   1190      5      5   1194   1195     77     78       3.8056       1.0000       1.0000     110.4000 pp
bond   1191      5      5   1195   1196     78     79       3.8182       1.0000       1.0000     110.4000 pp
bond   1192      5      5   1196   1197     79     80       3.8715       1.0000       1.0000     110.4000 pp
bond   1193      5      5   1197   1198     80     81       3.7675       1.0000       1.0000     110.4000 pp
bond   1194      5      5   1198   1199     81     82       3.8352       1.0000       1.0000     110.4000 pp
bond   1195      5      5   1199   1200     82     83       3.7984       1.0000       1.0000     110.4000 pp
bond   1196      5      5   1200   1201     83     84       3.8306       1.0000       1.0000     110.4000 pp
bond   1197      5      5   1201   1202     84     85       3.8127       1.0000       1.0000     110.4000 pp
bond   1198      5      5   1202   1203     85     86       3.8562       1.0000       1.0000     110.4000 pp
bond   1199      5      5   1203   1204     86     87       3.7628       1.0000       1.0000     110.4000 pp
bond   1200      5      5   1204   1205     87     88       3.7597       1.0000       1.0000     110.4000 pp
bond   1201      5      5   1205   1206     88     89       3.7962       1.0000       1.0000     110.4000 pp
bond   1202      5      5   1206   1207     89     90       3.8282       1.0000       1.0000     110.4000 pp
bond   1203      5      5   1207   1208     90     91       3.7971       1.0000       1.0000     110.4000 pp
bond   1204      5      5   1208   1209     91     92       3.7924       1.0000       1.0000     110.4000 pp
bond   1205      5      5   1209   1210     92     93       3.8265       1.0000       1.0000     110.4000 pp
bond   1206      5      5   1210   1211     93     94       3.8443       1.0000       1.0000     110.4000 pp
bond   1207      5      5   1211   1212     94     95       3.7964       1.0000       1.0000     110.4000 pp
bond   1208      5      5   1212   1213     95     96       3.8186       1.0000       1.0000     110.4000 pp
bond   1209      5      5   1213   1214     96     97       3.8148       1.0000       1.0000     110.4000 pp
bond   1210      5      5   1214   1215     97     98       3.8128       1.0000       1.0000     110.4000 pp
bond   1211      5      5   1215   1216     98     99       3.7975       1.0000       1.0000     110.4000 pp
bond   1212      5      5   1216   1217     99    100       3.7702       1.0000       1.0000     110.4000 pp
bond   1213      5      5   1217   1218    100    101       3.7910       1.0000       1.0000     110.4000 pp
bond   1214      5      5   1218   1219    101    102       3.7947       1.0000       1.0000     110.4000 pp
bond   1215      5      5   1219   1220    102    103       3.8014       1.0000       1.0000     110.4000 pp
bond   1216      5      5   1220   1221    103    104       3.8302       1.0000       1.0000     110.4000 pp
bond   1217      5      5   1221   1222    104    105       3.7564       1.0000       1.0000     110.4000 pp
bond   1218      5      5   1222   1223    105    106       3.7886       1.0000       1.0000     110.4000 pp
bond   1219      5      5   1223   1224    106    107       3.8147       1.0000       1.0000     110.4000 pp
bond   1220      5      5   1224   1225    107    108       3.8128       1.0000       1.0000     110.4000 pp
bond   1221      5      5   1225   1226    108    109       3.8475       1.0000       1.0000     110.4000 pp
bond   1222      5      5   1226   1227    109    110       3.7808       1.0000       1.0000     110.4000 pp
bond   1223      5      5   1227   1228    110    111       3.7862       1.0000       1.0000     110.4000 pp
bond   1224      5      5   1228   1229    111    112       3.8062       1.0000       1.0000     110.4000 pp
bond   1225      5      5   1229   1230    112    113       3.8345       1.0000       1.0000     110.4000 pp
bond   1226      5      5   1230   1231    113    114       3.7651       1.0000       1.0000     110.4000 pp
bond   1227      5      5   1231   1232    114    115       3.7953       1.0000       1.0000     110.4000 pp
bond   1228      5      5   1232   1233    115    116       3.8137       1.0000       1.0000     110.4000 pp
bond   1229      5      5   1233   1234    116    117       3.7845       1.0000       1.0000     110.4000 pp
bond   1230      5      5   1234   1235    117    118       3.8211       1.0000       1.0000     110.4000 pp
bond   1231      5      5   1235   1236    118    119       3.8015       1.0000       1.0000     110.4000 pp
bond   1232      5      5   1236   1237    119    120       3.7974       1.0000       1.0000     110.4000 pp
bond   1233      5      5   1237   1238    120    121       3.8012       1.0000       1.0000     110.4000 pp
bond   1234      5      5   1238   1239    121    122       3.7979       1.0000       1.0000     110.4000 pp
bond   1235      5      5   1239   1240    122    123       3.8141       1.0000       1.0000     110.4000 pp
bond   1236      5      5   1240   1241    123    124       3.8102       1.0000       1.0000     110.4000 pp
bond   1237      5      5   1241   1242    124    125       3.8022       1.0000       1.0000     110.4000 pp
bond   1238      5      5   1242   1243    125    126       3.8050       1.0000       1.0000     110.4000 pp
bond   1239      5      5   1243   1244    126    127       3.8068       1.0000       1.0000     110.4000 pp
bond   1240      5      5   1244   1245    127    128       3.8107       1.0000       1.0000     110.4000 pp
angl   1400      5      5   1118   1119   1120      1      2      3     111.1076       0.0000       1.0000       0.0000 ppp
angl   1401      5      5   1119   1120   1121      2      3      4     100.1979       0.0000       1.0000       0.0000 ppp
angl   1402      5      5   1120   1121   1122      3      4      5     106.5487       0.0000       1.0000       0.0000 ppp
angl   1403      5      5   1121   1122   1123      4      5      6     139.0561       0.0000       1.0000       0.0000 ppp
angl   1404      5      5   1122   1123   1124      5      6      7     137.6811       0.0000       1.0000       0.0000 ppp
angl   1405      5      5   1123   1124   1125      6      7      8     140.3785       0.0000       1.0000       0.0000 ppp
angl   1406      5      5   1124   1125   1126      7      8      9     132.7881       0.0000       1.0000       0.0000 ppp
angl   1407      5      5   1125   1126   1127      8      9     10     122.3673       0.0000       1.0000       0.0000 ppp
angl   1408      5      5   1126   1127   1128      9     10     11     102.4080       0.0000       1.0000       0.0000 ppp
angl   1409      5      5   1127   1128   1129     10     11     12      90.8245       0.0000       1.0000       0.0000 ppp
angl   1410      5      5   1128   1129   1130     11     12     13     125.7284       0.0000       1.0000       0.0000 ppp
angl   1411      5      5   1129   1130   1131     12     13     14      84.7816       0.0000       1.0000       0.0000 ppp
angl   1412      5      5   1130   1131   1132     13     14     15      93.9942       0.0000       1.0000       0.0000 ppp
angl   1413      5      5   1131   1132   1133     14     15     16     115.2768       0.0000       1.0000       0.0000 ppp
angl   1414      5      5   1132   1133   1134     15     16     17     121.1003       0.0000       1.0000       0.0000 ppp
angl   1415      5      5   1133   1134   1135     16     17     18      84.4821       0.0000       1.0000       0.0000 ppp
angl   1416      5      5   1134   1135   1136     17     18     19      91.9733       0.0000       1.0000       0.0000 ppp
angl   1417      5      5   1135   1136   1137     18     19     20      88.1283       0.0000       1.0000       0.0000 ppp
angl   1418      5      5   1136   1137   1138     19     20     21      90.5704       0.0000       1.0000       0.0000 ppp
angl   1419      5      5   1137   1138   1139     20     21     22      93.1884       0.0000       1.0000       0.0000 ppp
angl   1420      5      5   1138   1139   1140     21     22     23      92.5631       0.0000       1.0000       0.0000 ppp
angl   1421      5      5   1139   1140   1141     22     23     24     139.7098       0.0000       1.0000       0.0000 ppp
angl   1422      5      5   1140   1141   1142     23     24     25      95.1607       0.0000       1.0000       0.0000 ppp
angl   1423      5      5   1141   1142   1143     24     25     26     115.7540       0.0000       1.0000       0.0000 ppp
angl   1424      5      5   1142   1143   1144     25     26     27     114.6276       0.0000       1.0000       0.0000 ppp
angl   1425      5      5   1143   1144   1145     26     27     28      92.4731       0.0000       1.0000       0.0000 ppp
angl   1426      5      5   1144   1145   1146     27     28     29      93.2328       0.0000       1.0000       0.0000 ppp
angl   1427      5      5   1145   1146   1147     28     29     30      93.4921       0.0000       1.0000       0.0000 ppp
angl   1428      5      5   1146   1147   1148     29     30     31      89.0175       0.0000       1.0000       0.0000 ppp
angl   1429      5      5   1147   1148   1149     30     31     32      91.1266       0.0000       1.0000       0.0000 ppp
angl   1430      5      5   1148   1149   1150     31     32     33      93.7091       0.0000       1.0000       0.0000 ppp
angl   1431      5      5   1149   1150   1151     32     33     34      90.4749       0.0000       1.0000       0.0000 ppp
angl   1432      5      5   1150   1151   1152     33     34     35      88.8708       0.0000       1.0000       0.0000 ppp
angl   1433      5      5   1151   1152   1153     34     35     36      93.7836       0.0000       1.0000       0.0000 ppp
angl   1434      5      5   1152   1153   1154     35     36     37      93.6122       0.0000       1.0000       0.0000 ppp
angl   1435      5      5   1153   1154   1155     36     37     38      99.1617       0.0000       1.0000       0.0000 ppp
angl   1436      5      5   1154   1155   1156     37     38     39      95.9930       0.0000       1.0000       0.0000 ppp
angl   1437      5      5   1155   1156   1157     38     39     40      95.4863       0.0000       1.0000       0.0000 ppp
angl   1438      5      5   1156   1157   1158     39     40     41     139.5311       0.0000       1.0000       0.0000 ppp
angl   1439      5      5   1157   1158   1159     40     41     42      89.8105       0.0000       1.0000       0.0000 ppp
angl   1440      5      5   1158   1159   1160     41     42     43     136.4916       0.0000       1.0000       0.0000 ppp
angl   1441      5      5   1159   1160   1161     42     43     44     118.2210       0.0000       1.0000       0.0000 ppp
angl   1442      5      5   1160   1161   1162     43     44     45     120.9244       0.0000       1.0000       0.0000 ppp
angl   1443      5      5   1161   1162   1163     44     45     46      93.3804       0.0000       1.0000       0.0000 ppp
angl   1444      5      5   1162   1163   1164     45     46     47      96.3168       0.0000       1.0000       0.0000 ppp
angl   1445      5      5   1163   1164   1165     46     47     48      97.5064       0.0000       1.0000       0.0000 ppp
angl   1446      5      5   1164   1165   1166     47     48     49      89.9511       0.0000       1.0000       0.0000 ppp
angl   1447      5      5   1165   1166   1167     48     49     50      92.6795       0.0000       1.0000       0.0000 ppp
angl   1448      5      5   1166   1167   1168     49     50     51      92.1378       0.0000       1.0000       0.0000 ppp
angl   1449      5      5   1167   1168   1169     50     51     52      94.2876       0.0000       1.0000       0.0000 ppp
angl   1450      5      5   1168   1169   1170     51     52     53      89.6152       0.0000       1.0000       0.0000 ppp
angl   1451      5      5   1169   1170   1171     52     53     54      90.2750       0.0000       1.0000       0.0000 ppp
angl   1452      5      5   1170   1171   1172     53     54     55      93.7138       0.0000       1.0000       0.0000 ppp
angl   1453      5      5   1171   1172   1173     54     55     56      89.8619       0.0000       1.0000       0.0000 ppp
angl   1454      5      5   1172   1173   1174     55     56     57      90.8346       0.0000       1.0000       0.0000 ppp
angl   1455      5      5   1173   1174   1175     56     57     58      94.0880       0.0000       1.0000       0.0000 ppp
angl   1456      5      5   1174   1175   1176     57     58     59      90.5179       0.0000       1.0000       0.0000 ppp
angl   1457      5      5   1175   1176   1177     58     59     60      89.9514       0.0000       1.0000       0.0000 ppp
angl   1458      5      5   1176   1177   1178     59     60     61      91.1171       0.0000       1.0000       0.0000 ppp
angl   1459      5      5   1177   1178   1179     60     61     62      95.4074       0.0000       1.0000       0.0000 ppp
angl   1460      5      5   1178   1179   1180     61     62     63      93.0155       0.0000       1.0000       0.0000 ppp
angl   1461      5      5   1179   1180   1181     62     63     64      92.0252       0.0000       1.0000       0.0000 ppp
angl   1462      5      5   1180   1181   1182     63     64     65      91.9396       0.0000       1.0000       0.0000 ppp
angl   1463      5      5   1181   1182   1183     64     65     66      93.1669       0.0000       1.0000       0.0000 ppp
angl   1464      5      5   1182   1183   1184     65     66     67      93.4694       0.0000       1.0000       0.0000 ppp
angl   1465      5      5   1183   1184   1185     66     67     68      86.1251       0.0000       1.0000       0.0000 ppp
angl   1466      5      5   1184   1185   1186     67     68     69      90.1222       0.0000       1.0000       0.0000 ppp
angl   1467      5      5   1185   1186   1187     68     69     70      90.5616       0.0000       1.0000       0.0000 ppp
angl   1468      5      5   1186   1187   1188     69     70     71      90.0534       0.0000       1.0000       0.0000 ppp
angl   1469      5      5   1187   1188   1189     70     71     72      90.8906       0.0000       1.0000       0.0000 ppp
angl   1470      5      5   1188   1189   1190     71     72     73      87.7034       0.0000       1.0000       0.0000 ppp
angl   1471      5      5   1189   1190   1191     72     73     74      91.1328       0.0000       1.0000       0.0000 ppp
angl   1472      5      5   1190   1191   1192     73     74     75      94.0701       0.0000       1.0000       0.0000 ppp
angl   1473      5      5   1191   1192   1193     74     75     76     129.9505       0.0000       1.0000       0.0000 ppp
angl   1474      5      5   1192   1193   1194     75     76     77      97.3033       0.0000       1.0000       0.0000 ppp
angl   1475      5      5   1193   1194   1195     76     77     78     120.6061       0.0000       1.0000       0.0000 ppp
angl   1476      5      5   1194   1195   1196     77     78     79     112.1505       0.0000       1.0000       0.0000 ppp
angl   1477      5      5   1195   1196   1197     78     79     80     129.4928       0.0000       1.0000       0.0000 ppp
angl   1478      5      5   1196   1197   1198     79     80     81      90.9506       0.0000       1.0000       0.0000 ppp
angl   1479      5      5   1197   1198   1199     80     81     82      91.1523       0.0000       1.0000       0.0000 ppp
angl   1480      5      5   1198   1199   1200     81     82     83      91.7602       0.0000       1.0000       0.0000 ppp
angl   1481      5      5   1199   1200   1201     82     83     84      89.5715       0.0000       1.0000       0.0000 ppp
angl   1482      5      5   1200   1201   1202     83     84     85      92.4037       0.0000       1.0000       0.0000 ppp
angl   1483      5      5   1201   1202   1203     84     85     86      88.8997       0.0000       1.0000       0.0000 ppp
angl   1484      5      5   1202   1203   1204     85     86     87      93.2356       0.0000       1.0000       0.0000 ppp
angl   1485      5      5   1203   1204   1205     86     87     88     101.1507       0.0000       1.0000       0.0000 ppp
angl   1486      5      5   1204   1205   1206     87     88     89      94.8890       0.0000       1.0000       0.0000 ppp
angl   1487      5      5   1205   1206   1207     88     89     90      90.7094       0.0000       1.0000       0.0000 ppp
angl   1488      5      5   1206   1207   1208     89     90     91     114.9146       0.0000       1.0000       0.0000 ppp
angl   1489      5      5   1207   1208   1209     90     91     92      97.0370       0.0000       1.0000       0.0000 ppp
angl   1490      5      5   1208   1209   1210     91     92     93      99.7795       0.0000       1.0000       0.0000 ppp
angl   1491      5      5   1209   1210   1211     92     93     94      88.5302       0.0000       1.0000       0.0000 ppp
angl   1492      5      5   1210   1211   1212     93     94     95      89.2091       0.0000       1.0000       0.0000 ppp
angl   1493      5      5   1211   1212   1213     94     95     96      93.9166       0.0000       1.0000       0.0000 ppp
angl   1494      5      5   1212   1213   1214     95     96     97      88.2089       0.0000       1.0000       0.0000 ppp
angl   1495      5      5   1213   1214   1215     96     97     98      96.6278       0.0000       1.0000       0.0000 ppp
angl   1496      5      5   1214   1215   1216     97     98     99      94.8168       0.0000       1.0000       0.0000 ppp
angl   1497      5      5   1215   1216   1217     98     99    100      97.1698       0.0000       1.0000       0.0000 ppp
angl   1498      5      5   1216   1217   1218     99    100    101     127.4154       0.0000       1.0000       0.0000 ppp
angl   1499      5      5   1217   1218   1219    100    101    102     118.3324       0.0000       1.0000       0.0000 ppp
angl   1500      5      5   1218   1219   1220    101    102    103     106.0990       0.0000       1.0000       0.0000 ppp
angl   1501      5      5   1219   1220   1221    102    103    104     114.7748       0.0000       1.0000       0.0000 ppp
angl   1502      5      5   1220   1221   1222    103    104    105      88.5451       0.0000       1.0000       0.0000 ppp
angl   1503      5      5   1221   1222   1223    104    105    106      99.7084       0.0000       1.0000       0.0000 ppp
angl   1504      5      5   1222   1223   1224    105    106    107     117.4697       0.0000       1.0000       0.0000 ppp
angl   1505      5      5   1223   1224   1225    106    107    108     136.6337       0.0000       1.0000       0.0000 ppp
angl   1506      5      5   1224   1225   1226    107    108    109     114.8857       0.0000       1.0000       0.0000 ppp
angl   1507      5      5   1225   1226   1227    108    109    110     103.9837       0.0000       1.0000       0.0000 ppp
angl   1508      5      5   1226   1227   1228    109    110    111     129.9976       0.0000       1.0000       0.0000 ppp
angl   1509      5      5   1227   1228   1229    110    111    112     118.9432       0.0000       1.0000       0.0000 ppp
angl   1510      5      5   1228   1229   1230    111    112    113     110.5526       0.0000       1.0000       0.0000 ppp
angl   1511      5      5   1229   1230   1231    112    113    114      96.7492       0.0000       1.0000       0.0000 ppp
angl   1512      5      5   1230   1231   1232    113    114    115      90.3422       0.0000       1.0000       0.0000 ppp
angl   1513      5      5   1231   1232   1233    114    115    116      95.9457       0.0000       1.0000       0.0000 ppp
angl   1514      5      5   1232   1233   1234    115    116    117     117.5552       0.0000       1.0000       0.0000 ppp
angl   1515      5      5   1233   1234   1235    116    117    118     125.0480       0.0000       1.0000       0.0000 ppp
angl   1516      5      5   1234   1235   1236    117    118    119     152.1218       0.0000       1.0000       0.0000 ppp
angl   1517      5      5   1235   1236   1237    118    119    120      76.4843       0.0000       1.0000       0.0000 ppp
angl   1518      5      5   1236   1237   1238    119    120    121      78.7266       0.0000       1.0000       0.0000 ppp
angl   1519      5      5   1237   1238   1239    120    121    122      98.6507       0.0000       1.0000       0.0000 ppp
angl   1520      5      5   1238   1239   1240    121    122    123     111.3281       0.0000       1.0000       0.0000 ppp
angl   1521      5      5   1239   1240   1241    122    123    124     115.3226       0.0000       1.0000       0.0000 ppp
angl   1522      5      5   1240   1241   1242    123    124    125     101.2407       0.0000       1.0000       0.0000 ppp
angl   1523      5      5   1241   1242   1243    124    125    126      95.9410       0.0000       1.0000       0.0000 ppp
angl   1524      5      5   1242   1243   1244    125    126    127     103.8036       0.0000       1.0000       0.0000 ppp
angl   1525      5      5   1243   1244   1245    126    127    128     139.4112       0.0000       1.0000       0.0000 ppp
aicg13   1400      5      5   1118   1119   1120      1      2      3       6.2592       0.0000       1.0000       0.0000       0.1500 ppp
aicg13   1401      5      5   1119   1120   1121      2      3      4       5.8281       0.0000       1.0000       0.0000       0.1500 ppp
aicg13   1402      5      5   1120   1121   1122      3      4      5       6.0875       0.0000       1.0000       0.0000       0.1500 ppp
aicg13   1403      5      5   1121   1122   1123      4      5      6       7.1217       0.0000       1.0000       0.0000       0.1500 ppp
aicg13   1404      5      5   1122   1123   1124      5      6      7       7.0847       0.0000       1.0000       0.0000       0.1500 ppp
aicg13   1405      5      5   1123   1124   1125      6      7      8       7.1275       0.0000       1.0000       0.0000       0.1500 ppp
aicg13   1406      5      5   1124   1125   1126      7      8      9       6.9425       0.0000       1.0000       0.0000       0.1500 ppp
aicg13   1407      5      5   1125   1126   1127      8      9     10       6.6424       0.0000       1.0000       0.0000       0.1500 ppp
aicg13   1408      5      5   1126   1127   1128      9     10     11       5.9056       0.0000       1.0000       0.0000       0.1500 ppp
aicg13   1409      5      5   1127   1128   1129     10     11     12       5.3986       0.0000       1.0000       0.0000       0.1500 ppp
aicg13   1410      5      5   1128   1129   1130     11     12     13       6.7660       0.0000       1.0000       0.0000       0.1500 ppp
aicg13   1411      5      5   1129   1130   1131     12     13     14       5.1218       0.0000       1.0000       0.0000       0.1500 ppp
aicg13   1412      5      5   1130   1131   1132     13     14     15       5.5465       0.0000       1.0000       0.0000       0.1500 ppp
aicg13   1413      5      5   1131   1132   1133     14     15     16       6.4102       0.0000       1.0000       0.0000       0.1500 ppp
aicg13   1414      5      5   1132   1133   1134     15     16     17       6.5904       1.0000       1.0000       1.7227       0.1500 ppp
aicg13   1415      5      5   1133   1134   1135     16     17     18       5.0981       1.0000       1.0000       4.7438       0.1500 ppp
aicg13   1416      5      5   1134   1135   1136     17     18     19       5.4948       1.0000       1.0000       3.3987       0.1500 ppp
aicg13   1417      5      5   1135   1136   1137     18     19     20       5.2985       1.0000       1.0000       3.1707       0.1500 ppp
aicg13   1418      5      5   1136   1137   1138     19     20     21       5.4120       1.0000       1.0000       3.9402       0.1500 ppp
aicg13   1419      5      5   1137   1138   1139     20     21     22       5.5658       1.0000       1.0000       2.1521       0.1500 ppp
aicg13   1420      5      5   1138   1139   1140     21     22     23       5.5126       1.0000       1.0000       4.1689       0.1500 ppp
aicg13   1421      5      5   1139   1140   1141     22     23     24       7.1178       1.0000       1.0000       1.4120       0.1500 ppp
aicg13   1422      5      5   1140   1141   1142     23     24     25       5.6159       1.0000       1.0000       4.1925       0.1500 ppp
aicg13   1423      5      5   1141   1142   1143     24     25     26       6.5043       1.0000       1.0000       1.9473       0.1500 ppp
aicg13   1424      5      5   1142   1143   1144     25     26     27       6.4339       1.0000       1.0000       1.9473       0.1500 ppp
aicg13   1425      5      5   1143   1144   1145     26     27     28       5.4741       1.0000       1.0000       2.8366       0.1500 ppp
aicg13   1426      5      5   1144   1145   1146     27     28     29       5.5278       1.0000       1.0000       2.9760       0.1500 ppp
aicg13   1427      5      5   1145   1146   1147     28     29     30       5.5355       1.0000       1.0000       2.9488       0.1500 ppp
aicg13   1428      5      5   1146   1147   1148     29     30     31       5.3497       1.0000       1.0000       3.0199       0.1500 ppp
aicg13   1429      5      5   1147   1148   1149     30     31     32       5.4619       1.0000       1.0000       2.9488       0.1500 ppp
aicg13   1430      5      5   1148   1149   1150     31     32     33       5.5450       1.0000       1.0000       3.0804       0.1500 ppp
aicg13   1431      5      5   1149   1150   1151     32     33     34       5.4246       1.0000       1.0000       3.1514       0.1500 ppp
aicg13   1432      5      5   1150   1151   1152     33     34     35       5.3602       1.0000       1.0000       3.1076       0.1500 ppp
aicg13   1433      5      5   1151   1152   1153     34     35     36       5.5713       1.0000       1.0000       2.8611       0.1500 ppp
aicg13   1434      5      5   1152   1153   1154     35     36     37       5.5622       1.0000       1.0000       2.6858       0.1500 ppp
aicg13   1435      5      5   1153   1154   1155     36     37     38       5.7943       1.0000       1.0000       2.9156       0.1500 ppp
aicg13   1436      5      5   1154   1155   1156     37     38     39       5.6140       1.0000       1.0000       5.5411       0.1500 ppp
aicg13   1437      5      5   1155   1156   1157     38     39     40       5.6097       1.0000       1.0000       2.6548       0.1500 ppp
aicg13   1438      5      5   1156   1157   1158     39     40     41       7.1291       1.0000       1.0000       0.6027       0.1500 ppp
aicg13   1439      5      5   1157   1158   1159     40     41     42       5.3535       1.0000       1.0000       3.9755       0.1500 ppp
aicg13   1440      5      5   1158   1159   1160     41     42     43       7.0880       1.0000       1.0000       1.3243       0.1500 ppp
aicg13   1441      5      5   1159   1160   1161     42     43     44       6.5281       1.0000       1.0000       1.1928       0.1500 ppp
aicg13   1442      5      5   1160   1161   1162     43     44     45       6.6140       1.0000       1.0000       1.7227       0.1500 ppp
aicg13   1443      5      5   1161   1162   1163     44     45     46       5.5372       1.0000       1.0000       2.5709       0.1500 ppp
aicg13   1444      5      5   1162   1163   1164     45     46     47       5.6657       1.0000       1.0000       2.6381       0.1500 ppp
aicg13   1445      5      5   1163   1164   1165     46     47     48       5.7354       1.0000       1.0000       3.7102       0.1500 ppp
aicg13   1446      5      5   1164   1165   1166     47     48     49       5.3775       1.0000       1.0000       3.1952       0.1500 ppp
aicg13   1447      5      5   1165   1166   1167     48     49     50       5.4786       1.0000       1.0000       2.9927       0.1500 ppp
aicg13   1448      5      5   1166   1167   1168     49     50     51       5.4589       1.0000       1.0000       2.9760       0.1500 ppp
aicg13   1449      5      5   1167   1168   1169     50     51     52       5.5997       1.0000       1.0000       2.9322       0.1500 ppp
aicg13   1450      5      5   1168   1169   1170     51     52     53       5.4181       1.0000       1.0000       2.9760       0.1500 ppp
aicg13   1451      5      5   1169   1170   1171     52     53     54       5.4530       1.0000       1.0000       3.1076       0.1500 ppp
aicg13   1452      5      5   1170   1171   1172     53     54     55       5.5952       1.0000       1.0000       3.0365       0.1500 ppp
aicg13   1453      5      5   1171   1172   1173     54     55     56       5.3748       1.0000       1.0000       2.9760       0.1500 ppp
aicg13   1454      5      5   1172   1173   1174     55     56     57       5.3956       1.0000       1.0000       3.0365       0.1500 ppp
aicg13   1455      5      5   1173   1174   1175     56     57     58       5.5745       1.0000       1.0000       3.0365       0.1500 ppp
aicg13   1456      5      5   1174   1175   1176     57     58     59       5.4074       1.0000       1.0000       3.2829       0.1500 ppp
aicg13   1457      5      5   1175   1176   1177     58     59     60       5.3745       1.0000       1.0000       2.8611       0.1500 ppp
aicg13   1458      5      5   1176   1177   1178     59     60     61       5.4508       1.0000       1.0000       3.0199       0.1500 ppp
aicg13   1459      5      5   1177   1178   1179     60     61     62       5.6210       1.0000       1.0000       3.0365       0.1500 ppp
aicg13   1460      5      5   1178   1179   1180     61     62     63       5.4993       1.0000       1.0000       2.9927       0.1500 ppp
aicg13   1461      5      5   1179   1180   1181     62     63     64       5.4714       1.0000       1.0000       3.1076       0.1500 ppp
aicg13   1462      5      5   1180   1181   1182     63     64     65       5.4835       1.0000       1.0000       3.0365       0.1500 ppp
aicg13   1463      5      5   1181   1182   1183     64     65     66       5.5613       1.0000       1.0000       2.9050       0.1500 ppp
aicg13   1464      5      5   1182   1183   1184     65     66     67       5.5606       1.0000       1.0000       2.6858       0.1500 ppp
aicg13   1465      5      5   1183   1184   1185     66     67     68       5.1916       1.0000       1.0000       3.3268       0.1500 ppp
aicg13   1466      5      5   1184   1185   1186     67     68     69       5.4078       1.0000       1.0000       2.8173       0.1500 ppp
aicg13   1467      5      5   1185   1186   1187     68     69     70       5.4444       1.0000       1.0000       2.9322       0.1500 ppp
aicg13   1468      5      5   1186   1187   1188     69     70     71       5.4198       1.0000       1.0000       3.1514       0.1500 ppp
aicg13   1469      5      5   1187   1188   1189     70     71     72       5.4691       1.0000       1.0000       3.1681       0.1500 ppp
aicg13   1470      5      5   1188   1189   1190     71     72     73       5.3168       1.0000       1.0000       4.2909       0.1500 ppp
aicg13   1471      5      5   1189   1190   1191     72     73     74       5.4665       1.0000       1.0000       2.9028       0.1500 ppp
aicg13   1472      5      5   1190   1191   1192     73     74     75       5.5772       1.0000       1.0000       5.0664       0.1500 ppp
aicg13   1473      5      5   1191   1192   1193     74     75     76       6.8649       1.0000       1.0000       1.2805       0.1500 ppp
aicg13   1474      5      5   1192   1193   1194     75     76     77       5.6689       1.0000       1.0000       2.9194       0.1500 ppp
aicg13   1475      5      5   1193   1194   1195     76     77     78       6.5849       1.0000       1.0000       1.4120       0.1500 ppp
aicg13   1476      5      5   1194   1195   1196     77     78     79       6.3260       1.0000       1.0000       3.2996       0.1500 ppp
aicg13   1477      5      5   1195   1196   1197     78     79     80       6.9548       1.0000       1.0000       1.4997       0.1500 ppp
aicg13   1478      5      5   1196   1197   1198     79     80     81       5.4467       1.0000       1.0000       5.5500       0.1500 ppp
aicg13   1479      5      5   1197   1198   1199     80     81     82       5.4299       1.0000       1.0000       3.3706       0.1500 ppp
aicg13   1480      5      5   1198   1199   1200     81     82     83       5.4801       1.0000       1.0000       3.1514       0.1500 ppp
aicg13   1481      5      5   1199   1200   1201     82     83     84       5.3743       1.0000       1.0000       2.9050       0.1500 ppp
aicg13   1482      5      5   1200   1201   1202     83     84     85       5.5168       1.0000       1.0000       3.1076       0.1500 ppp
aicg13   1483      5      5   1201   1202   1203     84     85     86       5.3705       1.0000       1.0000       2.9760       0.1500 ppp
aicg13   1484      5      5   1202   1203   1204     85     86     87       5.5378       1.0000       1.0000       3.0365       0.1500 ppp
aicg13   1485      5      5   1203   1204   1205     86     87     88       5.8109       1.0000       1.0000       2.9488       0.1500 ppp
aicg13   1486      5      5   1204   1205   1206     87     88     89       5.5660       1.0000       1.0000       2.9927       0.1500 ppp
aicg13   1487      5      5   1205   1206   1207     88     89     90       5.4246       1.0000       1.0000       3.2429       0.1500 ppp
aicg13   1488      5      5   1206   1207   1208     89     90     91       6.4281       1.0000       1.0000       1.3243       0.1500 ppp
aicg13   1489      5      5   1207   1208   1209     90     91     92       5.6858       1.0000       1.0000       5.5500       0.1500 ppp
aicg13   1490      5      5   1208   1209   1210     91     92     93       5.8270       1.0000       1.0000       2.9050       0.1500 ppp
aicg13   1491      5      5   1209   1210   1211     92     93     94       5.3541       1.0000       1.0000       2.9488       0.1500 ppp
aicg13   1492      5      5   1210   1211   1212     93     94     95       5.3655       1.0000       1.0000       3.0637       0.1500 ppp
aicg13   1493      5      5   1211   1212   1213     94     95     96       5.5655       1.0000       1.0000       2.9050       0.1500 ppp
aicg13   1494      5      5   1212   1213   1214     95     96     97       5.3126       1.0000       1.0000       4.2471       0.1500 ppp
aicg13   1495      5      5   1213   1214   1215     96     97     98       5.6963       1.0000       1.0000       1.8852       0.1500 ppp
aicg13   1496      5      5   1214   1215   1216     97     98     99       5.6027       1.0000       1.0000       3.8691       0.1500 ppp
aicg13   1497      5      5   1215   1216   1217     98     99    100       5.6753       1.0000       1.0000       2.7054       0.1500 ppp
aicg13   1498      5      5   1216   1217   1218     99    100    101       6.7790       1.0000       1.0000       1.2805       0.1500 ppp
aicg13   1499      5      5   1217   1218   1219    100    101    102       6.5135       1.0000       1.0000       2.0205       0.1500 ppp
aicg13   1500      5      5   1218   1219   1220    101    102    103       6.0704       1.0000       1.0000       2.3018       0.1500 ppp
aicg13   1501      5      5   1219   1220   1221    102    103    104       6.4283       1.0000       1.0000       2.4756       0.1500 ppp
aicg13   1502      5      5   1220   1221   1222    103    104    105       5.2962       1.0000       1.0000       3.1873       0.1500 ppp
aicg13   1503      5      5   1221   1222   1223    104    105    106       5.7675       1.0000       1.0000       1.9291       0.1500 ppp
aicg13   1504      5      5   1222   1223   1224    105    106    107       6.4991       1.0000       1.0000       1.7938       0.1500 ppp
aicg13   1505      5      5   1223   1224   1225    106    107    108       7.0878       1.0000       1.0000       1.0613       0.1500 ppp
aicg13   1506      5      5   1224   1225   1226    107    108    109       6.4565       1.0000       1.0000       2.4761       0.1500 ppp
aicg13   1507      5      5   1225   1226   1227    108    109    110       6.0106       1.0000       1.0000       3.6711       0.1500 ppp
aicg13   1508      5      5   1226   1227   1228    109    110    111       6.8580       1.0000       1.0000       1.2805       0.1500 ppp
aicg13   1509      5      5   1227   1228   1229    110    111    112       6.5399       1.0000       1.0000       2.3915       0.1500 ppp
aicg13   1510      5      5   1228   1229   1230    111    112    113       6.2800       1.0000       1.0000       2.2088       0.1500 ppp
aicg13   1511      5      5   1229   1230   1231    112    113    114       5.6809       1.0000       1.0000       4.8364       0.1500 ppp
aicg13   1512      5      5   1230   1231   1232    113    114    115       5.3620       1.0000       1.0000       4.3401       0.1500 ppp
aicg13   1513      5      5   1231   1232   1233    114    115    116       5.6522       1.0000       1.0000       3.2829       0.1500 ppp
aicg13   1514      5      5   1232   1233   1234    115    116    117       6.4977       1.0000       1.0000       2.0350       0.1500 ppp
aicg13   1515      5      5   1233   1234   1235    116    117    118       6.7478       1.0000       1.0000       1.5901       0.1500 ppp
aicg13   1516      5      5   1234   1235   1236    117    118    119       7.3981       1.0000       1.0000       0.5550       0.1500 ppp
aicg13   1517      5      5   1235   1236   1237    118    119    120       4.7036       1.0000       1.0000       5.5500       0.1500 ppp
aicg13   1518      5      5   1236   1237   1238    119    120    121       4.8193       0.0000       1.0000       0.0000       0.1500 ppp
aicg13   1519      5      5   1237   1238   1239    120    121    122       5.7633       0.0000       1.0000       0.0000       0.1500 ppp
aicg13   1520      5      5   1238   1239   1240    121    122    123       6.2855       0.0000       1.0000       0.0000       0.1500 ppp
aicg13   1521      5      5   1239   1240   1241    122    123    124       6.4417       0.0000       1.0000       0.0000       0.1500 ppp
aicg13   1522      5      5   1240   1241   1242    123    124    125       5.8841       0.0000       1.0000       0.0000       0.1500 ppp
aicg13   1523      5      5   1241   1242   1243    124    125    126       5.6507       0.0000       1.0000       0.0000       0.1500 ppp
aicg13   1524      5      5   1242   1243   1244    125    126    127       5.9902       0.0000       1.0000       0.0000       0.1500 ppp
aicg13   1525      5      5   1243   1244   1245    126    127    128       7.1446       0.0000       1.0000       0.0000       0.1500 ppp
dihd    812      5      5   1118   1119   1120   1121      1      2      3      4    -100.1489       0.0000       1.0000       0.0000       0.0000 pppp
dihd    813      5      5   1119   1120   1121   1122      2      3      4      5     124.5473       0.0000       1.0000       0.0000       0.0000 pppp
dihd    814      5      5   1120   1121   1122   1123      3      4      5      6     -47.2034       0.0000       1.0000       0.0000       0.0000 pppp
dihd    815      5      5   1121   1122   1123   1124      4      5      6      7    -155.7436       0.0000       1.0000       0.0000       0.0000 pppp
dihd    816      5      5   1122   1123   1124   1125      5      6      7      8    -169.1255       0.0000       1.0000       0.0000       0.0000 pppp
dihd    817      5      5   1123   1124   1125   1126      6      7      8      9      38.8764       0.0000       1.0000       0.0000       0.0000 pppp
dihd    818      5      5   1124   1125   1126   1127      7      8      9     10    -125.2464       0.0000       1.0000       0.0000       0.0000 pppp
dihd    819      5      5   1125   1126   1127   1128      8      9     10     11     128.3637       0.0000       1.0000       0.0000       0.0000 pppp
dihd    820      5      5   1126   1127   1128   1129      9     10     11     12      70.5707       0.0000       1.0000       0.0000       0.0000 pppp
dihd    821      5      5   1127   1128   1129   1130     10     11     12     13     -90.2340       0.0000       1.0000       0.0000       0.0000 pppp
dihd    822      5      5   1128   1129   1130   1131     11     12     13     14     175.6599       0.0000       1.0000       0.0000       0.0000 pppp
dihd    823      5      5   1129   1130   1131   1132     12     13     14     15      37.0448       0.0000       1.0000       0.0000       0.0000 pppp
dihd    824      5      5   1130   1131   1132   1133     13     14     15     16     102.4928       0.0000       1.0000       0.0000       0.0000 pppp
dihd    825      5      5   1131   1132   1133   1134     14     15     16     17    -150.8355       0.0000       1.0000       0.0000       0.0000 pppp
dihd    826      5      5   1132   1133   1134   1135     15     16     17     18    -118.4972       0.0000       1.0000       0.0000       0.0000 pppp
dihd    827      5      5   1133   1134   1135   1136     16     17     18     19      60.1321       0.0000       1.0000       0.0000       0.0000 pppp
dihd    828      5      5   1134   1135   1136   1137     17     18     19     20      43.1513       0.0000       1.0000       0.0000       0.0000 pppp
dihd    829      5      5   1135   1136   1137   1138     18     19     20     21      54.8309       0.0000       1.0000       0.0000       0.0000 pppp
dihd    830      5      5   1136   1137   1138   1139     19     20     21     22      41.4788       0.0000       1.0000       0.0000       0.0000 pppp
dihd    831      5      5   1137   1138   1139   1140     20     21     22     23    -113.9545       0.0000       1.0000       0.0000       0.0000 pppp
dihd    832      5      5   1138   1139   1140   1141     21     22     23     24     139.8424       0.0000       1.0000       0.0000       0.0000 pppp
dihd    833      5      5   1139   1140   1141   1142     22     23     24     25    -159.6138       0.0000       1.0000       0.0000       0.0000 pppp
dihd    834      5      5   1140   1141   1142   1143     23     24     25     26      80.2523       0.0000       1.0000       0.0000       0.0000 pppp
dihd    835      5      5   1141   1142   1143   1144     24     25     26     27     -96.5402       0.0000       1.0000       0.0000       0.0000 pppp
dihd    836      5      5   1142   1143   1144   1145     25     26     27     28    -174.9424       0.0000       1.0000       0.0000       0.0000 pppp
dihd    837      5      5   1143   1144   1145   1146     26     27     28     29      54.3024       0.0000       1.0000       0.0000       0.0000 pppp
dihd    838      5      5   1144   1145   1146   1147     27     28     29     30      44.8280       0.0000       1.0000       0.0000       0.0000 pppp
dihd    839      5      5   1145   1146   1147   1148     28     29     30     31      51.4711       0.0000       1.0000       0.0000       0.0000 pppp
dihd    840      5      5   1146   1147   1148   1149     29     30     31     32      51.3211       0.0000       1.0000       0.0000       0.0000 pppp
dihd    841      5      5   1147   1148   1149   1150     30     31     32     33      46.4542       0.0000       1.0000       0.0000       0.0000 pppp
dihd    842      5      5   1148   1149   1150   1151     31     32     33     34      49.8134       0.0000       1.0000       0.0000       0.0000 pppp
dihd    843      5      5   1149   1150   1151   1152     32     33     34     35      53.2118       0.0000       1.0000       0.0000       0.0000 pppp
dihd    844      5      5   1150   1151   1152   1153     33     34     35     36      43.9209       0.0000       1.0000       0.0000       0.0000 pppp
dihd    845      5      5   1151   1152   1153   1154     34     35     36     37      51.8830       0.0000       1.0000       0.0000       0.0000 pppp
dihd    846      5      5   1152   1153   1154   1155     35     36     37     38      63.1985       0.0000       1.0000       0.0000       0.0000 pppp
dihd    847      5      5   1153   1154   1155   1156     36     37     38     39    -124.3332       0.0000       1.0000       0.0000       0.0000 pppp
dihd    848      5      5   1154   1155   1156   1157     37     38     39     40     142.3555       0.0000       1.0000       0.0000       0.0000 pppp
dihd    849      5      5   1155   1156   1157   1158     38     39     40     41     -15.2635       0.0000       1.0000       0.0000       0.0000 pppp
dihd    850      5      5   1156   1157   1158   1159     39     40     41     42    -106.1243       0.0000       1.0000       0.0000       0.0000 pppp
dihd    851      5      5   1157   1158   1159   1160     40     41     42     43      29.7346       0.0000       1.0000       0.0000       0.0000 pppp
dihd    852      5      5   1158   1159   1160   1161     41     42     43     44    -160.4948       0.0000       1.0000       0.0000       0.0000 pppp
dihd    853      5      5   1159   1160   1161   1162     42     43     44     45    -134.9966       0.0000       1.0000       0.0000       0.0000 pppp
dihd    854      5      5   1160   1161   1162   1163     43     44     45     46    -111.4641       0.0000       1.0000       0.0000       0.0000 pppp
dihd    855      5      5   1161   1162   1163   1164     44     45     46     47      52.2542       0.0000       1.0000       0.0000       0.0000 pppp
dihd    856      5      5   1162   1163   1164   1165     45     46     47     48      75.4504       0.0000       1.0000       0.0000       0.0000 pppp
dihd    857      5      5   1163   1164   1165   1166     46     47     48     49      43.2172       0.0000       1.0000       0.0000       0.0000 pppp
dihd    858      5      5   1164   1165   1166   1167     47     48     49     50      54.0136       0.0000       1.0000       0.0000       0.0000 pppp
dihd    859      5      5   1165   1166   1167   1168     48     49     50     51      42.7499       0.0000       1.0000       0.0000       0.0000 pppp
dihd    860      5      5   1166   1167   1168   1169     49     50     51     52      48.2076       0.0000       1.0000       0.0000       0.0000 pppp
dihd    861      5      5   1167   1168   1169   1170     50     51     52     53      49.4858       0.0000       1.0000       0.0000       0.0000 pppp
dihd    862      5      5   1168   1169   1170   1171     51     52     53     54      52.0613       0.0000       1.0000       0.0000       0.0000 pppp
dihd    863      5      5   1169   1170   1171   1172     52     53     54     55      47.6539       0.0000       1.0000       0.0000       0.0000 pppp
dihd    864      5      5   1170   1171   1172   1173     53     54     55     56      47.6303       0.0000       1.0000       0.0000       0.0000 pppp
dihd    865      5      5   1171   1172   1173   1174     54     55     56     57      49.5087       0.0000       1.0000       0.0000       0.0000 pppp
dihd    866      5      5   1172   1173   1174   1175     55     56     57     58      50.5552       0.0000       1.0000       0.0000       0.0000 pppp
dihd    867      5      5   1173   1174   1175   1176     56     57     58     59      45.9045       0.0000       1.0000       0.0000       0.0000 pppp
dihd    868      5      5   1174   1175   1176   1177     57     58     59     60      53.4277       0.0000       1.0000       0.0000       0.0000 pppp
dihd    869      5      5   1175   1176   1177   1178     58     59     60     61      49.7336       0.0000       1.0000       0.0000       0.0000 pppp
dihd    870      5      5   1176   1177   1178   1179     59     60     61     62      51.7281       0.0000       1.0000       0.0000       0.0000 pppp
dihd    871      5      5   1177   1178   1179   1180     60     61     62     63      42.8932       0.0000       1.0000       0.0000       0.0000 pppp
dihd    872      5      5   1178   1179   1180   1181     61     62     63     64      48.9617       0.0000       1.0000       0.0000       0.0000 pppp
dihd    873      5      5   1179   1180   1181   1182     62     63     64     65      53.9968       0.0000       1.0000       0.0000       0.0000 pppp
dihd    874      5      5   1180   1181   1182   1183     63     64     65     66      38.8701       0.0000       1.0000       0.0000       0.0000 pppp
dihd    875      5      5   1181   1182   1183   1184     64     65     66     67      51.9524       0.0000       1.0000       0.0000       0.0000 pppp
dihd    876      5      5   1182   1183   1184   1185     65     66     67     68      50.6941       0.0000       1.0000       0.0000       0.0000 pppp
dihd    877      5      5   1183   1184   1185   1186     66     67     68     69      53.8007       0.0000       1.0000       0.0000       0.0000 pppp
dihd    878      5      5   1184   1185   1186   1187     67     68     69     70      49.1236       0.0000       1.0000       0.0000       0.0000 pppp
dihd    879      5      5   1185   1186   1187   1188     68     69     70     71      50.0980       0.0000       1.0000       0.0000       0.0000 pppp
dihd    880      5      5   1186   1187   1188   1189     69     70     71     72      47.3072       0.0000       1.0000       0.0000       0.0000 pppp
dihd    881      5      5   1187   1188   1189   1190     70     71     72     73      54.4798       0.0000       1.0000       0.0000       0.0000 pppp
dihd    882      5      5   1188   1189   1190   1191     71     72     73     74      46.6280       0.0000       1.0000       0.0000       0.0000 pppp
dihd    883      5      5   1189   1190   1191   1192     72     73     74     75    -111.1844       0.0000       1.0000       0.0000       0.0000 pppp
dihd    884      5      5   1190   1191   1192   1193     73     74     75     76     128.6790       0.0000       1.0000       0.0000       0.0000 pppp
dihd    885      5      5   1191   1192   1193   1194     74     75     76     77    -161.8577       0.0000       1.0000       0.0000       0.0000 pppp
dihd    886      5      5   1192   1193   1194   1195     75     76     77     78      71.4509       0.0000       1.0000       0.0000       0.0000 pppp
dihd    887      5      5   1193   1194   1195   1196     76     77     78     79    -131.0223       0.0000       1.0000       0.0000       0.0000 pppp
dihd    888      5      5   1194   1195   1196   1197     77     78     79     80     178.4554       0.0000       1.0000       0.0000       0.0000 pppp
dihd    889      5      5   1195   1196   1197   1198     78     79     80     81     -88.8562       0.0000       1.0000       0.0000       0.0000 pppp
dihd    890      5      5   1196   1197   1198   1199     79     80     81     82      62.1143       0.0000       1.0000       0.0000       0.0000 pppp
dihd    891      5      5   1197   1198   1199   1200     80     81     82     83      49.3619       0.0000       1.0000       0.0000       0.0000 pppp
dihd    892      5      5   1198   1199   1200   1201     81     82     83     84      51.7250       0.0000       1.0000       0.0000       0.0000 pppp
dihd    893      5      5   1199   1200   1201   1202     82     83     84     85      47.2093       0.0000       1.0000       0.0000       0.0000 pppp
dihd    894      5      5   1200   1201   1202   1203     83     84     85     86      48.7161       0.0000       1.0000       0.0000       0.0000 pppp
dihd    895      5      5   1201   1202   1203   1204     84     85     86     87      50.0923       0.0000       1.0000       0.0000       0.0000 pppp
dihd    896      5      5   1202   1203   1204   1205     85     86     87     88      41.4267       0.0000       1.0000       0.0000       0.0000 pppp
dihd    897      5      5   1203   1204   1205   1206     86     87     88     89      45.3744       0.0000       1.0000       0.0000       0.0000 pppp
dihd    898      5      5   1204   1205   1206   1207     87     88     89     90      51.6971       0.0000       1.0000       0.0000       0.0000 pppp
dihd    899      5      5   1205   1206   1207   1208     88     89     90     91      78.0105       0.0000       1.0000       0.0000       0.0000 pppp
dihd    900      5      5   1206   1207   1208   1209     89     90     91     92    -149.5068       0.0000       1.0000       0.0000       0.0000 pppp
dihd    901      5      5   1207   1208   1209   1210     90     91     92     93      40.8784       0.0000       1.0000       0.0000       0.0000 pppp
dihd    902      5      5   1208   1209   1210   1211     91     92     93     94      45.9928       0.0000       1.0000       0.0000       0.0000 pppp
dihd    903      5      5   1209   1210   1211   1212     92     93     94     95      56.5738       0.0000       1.0000       0.0000       0.0000 pppp
dihd    904      5      5   1210   1211   1212   1213     93     94     95     96      44.2046       0.0000       1.0000       0.0000       0.0000 pppp
dihd    905      5      5   1211   1212   1213   1214     94     95     96     97      51.1411       0.0000       1.0000       0.0000       0.0000 pppp
dihd    906      5      5   1212   1213   1214   1215     95     96     97     98      35.2979       0.0000       1.0000       0.0000       0.0000 pppp
dihd    907      5      5   1213   1214   1215   1216     96     97     98     99     127.6255       0.0000       1.0000       0.0000       0.0000 pppp
dihd    908      5      5   1214   1215   1216   1217     97     98     99    100      35.7323       0.0000       1.0000       0.0000       0.0000 pppp
dihd    909      5      5   1215   1216   1217   1218     98     99    100    101     100.2950       0.0000       1.0000       0.0000       0.0000 pppp
dihd    910      5      5   1216   1217   1218   1219     99    100    101    102    -150.4214       0.0000       1.0000       0.0000       0.0000 pppp
dihd    911      5      5   1217   1218   1219   1220    100    101    102    103    -150.7361       0.0000       1.0000       0.0000       0.0000 pppp
dihd    912      5      5   1218   1219   1220   1221    101    102    103    104    -123.3014       0.0000       1.0000       0.0000       0.0000 pppp
dihd    913      5      5   1219   1220   1221   1222    102    103    104    105       9.8322       0.0000       1.0000       0.0000       0.0000 pppp
dihd    914      5      5   1220   1221   1222   1223    103    104    105    106     119.8525       0.0000       1.0000       0.0000       0.0000 pppp
dihd    915      5      5   1221   1222   1223   1224    104    105    106    107    -165.3717       0.0000       1.0000       0.0000       0.0000 pppp
dihd    916      5      5   1222   1223   1224   1225    105    106    107    108     -76.5704       0.0000       1.0000       0.0000       0.0000 pppp
dihd    917      5      5   1223   1224   1225   1226    106    107    108    109     -86.9263       0.0000       1.0000       0.0000       0.0000 pppp
dihd    918      5      5   1224   1225   1226   1227    107    108    109    110    -101.7525       0.0000       1.0000       0.0000       0.0000 pppp
dihd    919      5      5   1225   1226   1227   1228    108    109    110    111     151.8989       0.0000       1.0000       0.0000       0.0000 pppp
dihd    920      5      5   1226   1227   1228   1229    109    110    111    112    -178.4967       0.0000       1.0000       0.0000       0.0000 pppp
dihd    921      5      5   1227   1228   1229   1230    110    111    112    113    -114.9519       0.0000       1.0000       0.0000       0.0000 pppp
dihd    922      5      5   1228   1229   1230   1231    111    112    113    114    -123.5308       0.0000       1.0000       0.0000       0.0000 pppp
dihd    923      5      5   1229   1230   1231   1232    112    113    114    115      60.9070       0.0000       1.0000       0.0000       0.0000 pppp
dihd    924      5      5   1230   1231   1232   1233    113    114    115    116      62.3625       0.0000       1.0000       0.0000       0.0000 pppp
dihd    925      5      5   1231   1232   1233   1234    114    115    116    117      97.2769       0.0000       1.0000       0.0000       0.0000 pppp
dihd    926      5      5   1232   1233   1234   1235    115    116    117    118    -111.7370       0.0000       1.0000       0.0000       0.0000 pppp
dihd    927      5      5   1233   1234   1235   1236    116    117    118    119     121.8915       0.0000       1.0000       0.0000       0.0000 pppp
dihd    928      5      5   1234   1235   1236   1237    117    118    119    120      93.3370       0.0000       1.0000       0.0000       0.0000 pppp
dihd    929      5      5   1235   1236   1237   1238    118    119    120    121     -84.6347       0.0000       1.0000       0.0000       0.0000 pppp
dihd    930      5      5   1236   1237   1238   1239    119    120    121    122    -100.6415       0.0000       1.0000       0.0000       0.0000 pppp
dihd    931      5      5   1237   1238   1239   1240    120    121    122    123     128.8785       0.0000       1.0000       0.0000       0.0000 pppp
dihd    932      5      5   1238   1239   1240   1241    121    122    123    124    -116.0983       0.0000       1.0000       0.0000       0.0000 pppp
dihd    933      5      5   1239   1240   1241   1242    122    123    124    125     -91.5820       0.0000       1.0000       0.0000       0.0000 pppp
dihd    934      5      5   1240   1241   1242   1243    123    124    125    126      39.3447       0.0000       1.0000       0.0000       0.0000 pppp
dihd    935      5      5   1241   1242   1243   1244    124    125    126    127     -82.7806       0.0000       1.0000       0.0000       0.0000 pppp
dihd    936      5      5   1242   1243   1244   1245    125    126    127    128      87.7025       0.0000       1.0000       0.0000       0.0000 pppp
aicgdih    812      5      5   1118   1119   1120   1121      1      2      3      4    -100.1489       0.0000       1.0000       0.0000       0.1500 pppp
aicgdih    813      5      5   1119   1120   1121   1122      2      3      4      5     124.5473       0.0000       1.0000       0.0000       0.1500 pppp
aicgdih    814      5      5   1120   1121   1122   1123      3      4      5      6     -47.2034       0.0000       1.0000       0.0000       0.1500 pppp
aicgdih    815      5      5   1121   1122   1123   1124      4      5      6      7    -155.7436       0.0000       1.0000       0.0000       0.1500 pppp
aicgdih    816      5      5   1122   1123   1124   1125      5      6      7      8    -169.1255       0.0000       1.0000       0.0000       0.1500 pppp
aicgdih    817      5      5   1123   1124   1125   1126      6      7      8      9      38.8764       0.0000       1.0000       0.0000       0.1500 pppp
aicgdih    818      5      5   1124   1125   1126   1127      7      8      9     10    -125.2464       0.0000       1.0000       0.0000       0.1500 pppp
aicgdih    819      5      5   1125   1126   1127   1128      8      9     10     11     128.3637       0.0000       1.0000       0.0000       0.1500 pppp
aicgdih    820      5      5   1126   1127   1128   1129      9     10     11     12      70.5707       0.0000       1.0000       0.0000       0.1500 pppp
aicgdih    821      5      5   1127   1128   1129   1130     10     11     12     13     -90.2340       0.0000       1.0000       0.0000       0.1500 pppp
aicgdih    822      5      5   1128   1129   1130   1131     11     12     13     14     175.6599       0.0000       1.0000       0.0000       0.1500 pppp
aicgdih    823      5      5   1129   1130   1131   1132     12     13     14     15      37.0448       0.0000       1.0000       0.0000       0.1500 pppp
aicgdih    824      5      5   1130   1131   1132   1133     13     14     15     16     102.4928       0.0000       1.0000       0.0000       0.1500 pppp
aicgdih    825      5      5   1131   1132   1133   1134     14     15     16     17    -150.8355       0.0000       1.0000       0.0000       0.1500 pppp
aicgdih    826      5      5   1132   1133   1134   1135     15     16     17     18    -118.4972       1.0000       1.0000       0.4350       0.1500 pppp
aicgdih    827      5      5   1133   1134   1135   1136     16     17     18     19      60.1321       1.0000       1.0000       4.3500       0.1500 pppp
aicgdih    828      5      5   1134   1135   1136   1137     17     18     19     20      43.1513       1.0000       1.0000       4.3500       0.1500 pppp
aicgdih    829      5      5   1135   1136   1137   1138     18     19     20     21      54.8309       1.0000       1.0000       3.4595       0.1500 pppp
aicgdih    830      5      5   1136   1137   1138   1139     19     20     21     22      41.4788       1.0000       1.0000       2.9851       0.1500 pppp
aicgdih    831      5      5   1137   1138   1139   1140     20     21     22     23    -113.9545       1.0000       1.0000       0.4350       0.1500 pppp
aicgdih    832      5      5   1138   1139   1140   1141     21     22     23     24     139.8424       1.0000       1.0000       0.4350       0.1500 pppp
aicgdih    833      5      5   1139   1140   1141   1142     22     23     24     25    -159.6138       1.0000       1.0000       0.4350       0.1500 pppp
aicgdih    834      5      5   1140   1141   1142   1143     23     24     25     26      80.2523       1.0000       1.0000       0.4350       0.1500 pppp
aicgdih    835      5      5   1141   1142   1143   1144     24     25     26     27     -96.5402       1.0000       1.0000       0.4350       0.1500 pppp
aicgdih    836      5      5   1142   1143   1144   1145     25     26     27     28    -174.9424       1.0000       1.0000       0.4350       0.1500 pppp
aicgdih    837      5      5   1143   1144   1145   1146     26     27     28     29      54.3024       1.0000       1.0000       4.3500       0.1500 pppp
aicgdih    838      5      5   1144   1145   1146   1147     27     28     29     30      44.8280       1.0000       1.0000       3.3094       0.1500 pppp
aicgdih    839      5      5   1145   1146   1147   1148     28     29     30     31      51.4711       1.0000       1.0000       2.7320       0.1500 pppp
aicgdih    840      5      5   1146   1147   1148   1149     29     30     31     32      51.3211       1.0000       1.0000       4.3500       0.1500 pppp
aicgdih    841      5      5   1147   1148   1149   1150     30     31     32     33      46.4542       1.0000       1.0000       3.6208       0.1500 pppp
aicgdih    842      5      5   1148   1149   1150   1151     31     32     33     34      49.8134       1.0000       1.0000       3.7734       0.1500 pppp
aicgdih    843      5      5   1149   1150   1151   1152     32     33     34     35      53.2118       1.0000       1.0000       3.4791       0.1500 pppp
aicgdih    844      5      5   1150   1151   1152   1153     33     34     35     36      43.9209       1.0000       1.0000       4.2486       0.1500 pppp
aicgdih    845      5      5   1151   1152   1153   1154     34     35     36     37      51.8830       1.0000       1.0000       1.8959       0.1500 pppp
aicgdih    846      5      5   1152   1153   1154   1155     35     36     37     38      63.1985       1.0000       1.0000       1.3846       0.1500 pppp
aicgdih    847      5      5   1153   1154   1155   1156     36     37     38     39    -124.3332       1.0000       1.0000       0.4351       0.1500 pppp
aicgdih    848      5      5   1154   1155   1156   1157     37     38     39     40     142.3555       1.0000       1.0000       0.4350       0.1500 pppp
aicgdih    849      5      5   1155   1156   1157   1158     38     39     40     41     -15.2635       1.0000       1.0000       0.4350       0.1500 pppp
aicgdih    850      5      5   1156   1157   1158   1159     39     40     41     42    -106.1243       1.0000       1.0000       0.4350       0.1500 pppp
aicgdih    851      5      5   1157   1158   1159   1160     40     41     42     43      29.7346       1.0000       1.0000       0.5382       0.1500 pppp
aicgdih    852      5      5   1158   1159   1160   1161     41     42     43     44    -160.4948       1.0000       1.0000       0.4350       0.1500 pppp
aicgdih    853      5      5   1159   1160   1161   1162     42     43     44     45    -134.9966       1.0000       1.0000       0.4350       0.1500 pppp
aicgdih    854      5      5   1160   1161   1162   1163     43     44     45     46    -111.4641       1.0000       1.0000       0.4350       0.1500 pppp
aicgdih    855      5      5   1161   1162   1163   1164     44     45     46     47      52.2542       1.0000       1.0000       2.1579       0.1500 pppp
aicgdih    856      5      5   1162   1163   1164   1165     45     46     47     48      75.4504       1.0000       1.0000       2.1573       0.1500 pppp
aicgdih    857      5      5   1163   1164   1165   1166     46     47     48     49      43.2172       1.0000       1.0000       2.9101       0.1500 pppp
aicgdih    858      5      5   1164   1165   1166   1167     47     48     49     50      54.0136       1.0000       1.0000       2.6955       0.1500 pppp
aicgdih    859      5      5   1165   1166   1167   1168     48     49     50     51      42.7499       1.0000       1.0000       3.1109       0.1500 pppp
aicgdih    860      5      5   1166   1167   1168   1169     49     50     51     52      48.2076       1.0000       1.0000       2.5581       0.1500 pppp
aicgdih    861      5      5   1167   1168   1169   1170     50     51     52     53      49.4858       1.0000       1.0000       2.5924       0.1500 pppp
aicgdih    862      5      5   1168   1169   1170   1171     51     52     53     54      52.0613       1.0000       1.0000       4.3500       0.1500 pppp
aicgdih    863      5      5   1169   1170   1171   1172     52     53     54     55      47.6539       1.0000       1.0000       3.4854       0.1500 pppp
aicgdih    864      5      5   1170   1171   1172   1173     53     54     55     56      47.6303       1.0000       1.0000       3.2709       0.1500 pppp
aicgdih    865      5      5   1171   1172   1173   1174     54     55     56     57      49.5087       1.0000       1.0000       3.7226       0.1500 pppp
aicgdih    866      5      5   1172   1173   1174   1175     55     56     57     58      50.5552       1.0000       1.0000       3.0048       0.1500 pppp
aicgdih    867      5      5   1173   1174   1175   1176     56     57     58     59      45.9045       1.0000       1.0000       3.5554       0.1500 pppp
aicgdih    868      5      5   1174   1175   1176   1177     57     58     59     60      53.4277       1.0000       1.0000       2.7299       0.1500 pppp
aicgdih    869      5      5   1175   1176   1177   1178     58     59     60     61      49.7336       1.0000       1.0000       2.9038       0.1500 pppp
aicgdih    870      5      5   1176   1177   1178   1179     59     60     61     62      51.7281       1.0000       1.0000       3.2474       0.1500 pppp
aicgdih    871      5      5   1177   1178   1179   1180     60     61     62     63      42.8932       1.0000       1.0000       3.2042       0.1500 pppp
aicgdih    872      5      5   1178   1179   1180   1181     61     62     63     64      48.9617       1.0000       1.0000       2.9029       0.1500 pppp
aicgdih    873      5      5   1179   1180   1181   1182     62     63     64     65      53.9968       1.0000       1.0000       2.9725       0.1500 pppp
aicgdih    874      5      5   1180   1181   1182   1183     63     64     65     66      38.8701       1.0000       1.0000       2.9624       0.1500 pppp
aicgdih    875      5      5   1181   1182   1183   1184     64     65     66     67      51.9524       1.0000       1.0000       1.9303       0.1500 pppp
aicgdih    876      5      5   1182   1183   1184   1185     65     66     67     68      50.6941       1.0000       1.0000       4.3500       0.1500 pppp
aicgdih    877      5      5   1183   1184   1185   1186     66     67     68     69      53.8007       1.0000       1.0000       3.5655       0.1500 pppp
aicgdih    878      5      5   1184   1185   1186   1187     67     68     69     70      49.1236       1.0000       1.0000       2.4763       0.1500 pppp
aicgdih    879      5      5   1185   1186   1187   1188     68     69     70     71      50.0980       1.0000       1.0000       4.3500       0.1500 pppp
aicgdih    880      5      5   1186   1187   1188   1189     69     70     71     72      47.3072       1.0000       1.0000       4.3500       0.1500 pppp
aicgdih    881      5      5   1187   1188   1189   1190     70     71     72     73      54.4798       1.0000       1.0000       4.0758       0.1500 pppp
aicgdih    882      5      5   1188   1189   1190   1191     71     72     73     74      46.6280       1.0000       1.0000       3.4704       0.1500 pppp
aicgdih    883      5      5   1189   1190   1191   1192     72     73     74     75    -111.1844       1.0000       1.0000       0.4350       0.1500 pppp
aicgdih    884      5      5   1190   1191   1192   1193     73     74     75     76     128.6790       1.0000       1.0000       0.4350       0.1500 pppp
aicgdih    885      5      5   1191   1192   1193   1194     74     75     76     77    -161.8577       1.0000       1.0000       0.4350       0.1500 pppp
aicgdih    886      5      5   1192   1193   1194   1195     75     76     77     78      71.4509       1.0000       1.0000       0.4350       0.1500 pppp
aicgdih    887      5      5   1193   1194   1195   1196     76     77     78     79    -131.0223       1.0000       1.0000       0.4350       0.1500 pppp
aicgdih    888      5      5   1194   1195   1196   1197     77     78     79     80     178.4554       1.0000       1.0000       0.4350       0.1500 pppp
aicgdih    889      5      5   1195   1196   1197   1198     78     79     80     81     -88.8562       1.0000       1.0000       0.4350       0.1500 pppp
aicgdih    890      5      5   1196   1197   1198   1199     79     80     81     82      62.1143       1.0000       1.0000       4.3500       0.1500 pppp
aicgdih    891      5      5   1197   1198   1199   1200     80     81     82     83      49.3619       1.0000       1.0000       4.3500       0.1500 pppp
aicgdih    892      5      5   1198   1199   1200   1201     81     82     83     84      51.7250       1.0000       1.0000       3.5605       0.1500 pppp
aicgdih    893      5      5   1199   1200   1201   1202     82     83     84     85      47.2093       1.0000       1.0000       3.9632       0.1500 pppp
aicgdih    894      5      5   1200   1201   1202   1203     83     84     85     86      48.7161       1.0000       1.0000       2.7189       0.1500 pppp
aicgdih    895      5      5   1201   1202   1203   1204     84     85     86     87      50.0923       1.0000       1.0000       3.3099       0.1500 pppp
aicgdih    896      5      5   1202   1203   1204   1205     85     86     87     88      41.4267       1.0000       1.0000       2.2760       0.1500 pppp
aicgdih    897      5      5   1203   1204   1205   1206     86     87     88     89      45.3744       1.0000       1.0000       2.3095       0.1500 pppp
aicgdih    898      5      5   1204   1205   1206   1207     87     88     89     90      51.6971       1.0000       1.0000       3.1109       0.1500 pppp
aicgdih    899      5      5   1205   1206   1207   1208     88     89     90     91      78.0105       1.0000       1.0000       0.4350       0.1500 pppp
aicgdih    900      5      5   1206   1207   1208   1209     89     90     91     92    -149.5068       1.0000       1.0000       0.4350       0.1500 pppp
aicgdih    901      5      5   1207   1208   1209   1210     90     91     92     93      40.8784       1.0000       1.0000       4.3500       0.1500 pppp
aicgdih    902      5      5   1208   1209   1210   1211     91     92     93     94      45.9928       1.0000       1.0000       3.0976       0.1500 pppp
aicgdih    903      5      5   1209   1210   1211   1212     92     93     94     95      56.5738       1.0000       1.0000       2.8564       0.1500 pppp
aicgdih    904      5      5   1210   1211   1212   1213     93     94     95     96      44.2046       1.0000       1.0000       3.6112       0.1500 pppp
aicgdih    905      5      5   1211   1212   1213   1214     94     95     96     97      51.1411       1.0000       1.0000       3.3363       0.1500 pppp
aicgdih    906      5      5   1212   1213   1214   1215     95     96     97     98      35.2979       1.0000       1.0000       2.7760       0.1500 pppp
aicgdih    907      5      5   1213   1214   1215   1216     96     97     98     99     127.6255       1.0000       1.0000       0.4350       0.1500 pppp
aicgdih    908      5      5   1214   1215   1216   1217     97     98     99    100      35.7323       1.0000       1.0000       4.3500       0.1500 pppp
aicgdih    909      5      5   1215   1216   1217   1218     98     99    100    101     100.2950       1.0000       1.0000       0.4350       0.1500 pppp
aicgdih    910      5      5   1216   1217   1218   1219     99    100    101    102    -150.4214       1.0000       1.0000       0.4350       0.1500 pppp
aicgdih    911      5      5   1217   1218   1219   1220    100    101    102    103    -150.7361       1.0000       1.0000       0.4350       0.1500 pppp
aicgdih    912      5      5   1218   1219   1220   1221    101    102    103    104    -123.3014       1.0000       1.0000       0.4350       0.1500 pppp
aicgdih    913      5      5   1219   1220   1221   1222    102    103    104    105       9.8322       1.0000       1.0000       2.8954       0.1500 pppp
aicgdih    914      5      5   1220   1221   1222   1223    103    104    105    106     119.8525       1.0000       1.0000       0.4350       0.1500 pppp
aicgdih    915      5      5   1221   1222   1223   1224    104    105    106    107    -165.3717       1.0000       1.0000       0.4350       0.1500 pppp
aicgdih    916      5      5   1222   1223   1224   1225    105    106    107    108     -76.5704       1.0000       1.0000       0.4350       0.1500 pppp
aicgdih    917      5      5   1223   1224   1225   1226    106    107    108    109     -86.9263       1.0000       1.0000       0.4350       0.1500 pppp
aicgdih    918      5      5   1224   1225   1226   1227    107    108    109    110    -101.7525       1.0000       1.0000       0.4350       0.1500 pppp
aicgdih    919      5      5   1225   1226   1227   1228    108    109    110    111     151.8989       1.0000       1.0000       0.4350       0.1500 pppp
aicgdih    920      5      5   1226   1227   1228   1229    109    110    111    112    -178.4967       1.0000       1.0000       0.4350       0.1500 pppp
aicgdih    921      5      5   1227   1228   1229   1230    110    111    112    113    -114.9519       1.0000       1.0000       0.4350       0.1500 pppp
aicgdih    922      5      5   1228   1229   1230   1231    111    112    113    114    -123.5308       1.0000       1.0000       0.4350       0.1500 pppp
aicgdih    923      5      5   1229   1230   1231   1232    112    113    114    115      60.9070       1.0000       1.0000       4.3500       0.1500 pppp
aicgdih    924      5      5   1230   1231   1232   1233    113    114    115    116      62.3625       1.0000       1.0000       3.9267       0.1500 pppp
aicgdih    925      5      5   1231   1232   1233   1234    114    115    116    117      97.2769       1.0000       1.0000       0.4350       0.1500 pppp
aicgdih    926      5      5   1232   1233   1234   1235    115    116    117    118    -111.7370       1.0000       1.0000       0.4350       0.1500 pppp
aicgdih    927      5      5   1233   1234   1235   1236    116    117    118    119     121.8915       1.0000       1.0000       0.4350       0.1500 pppp
aicgdih    928      5      5   1234   1235   1236   1237    117    118    119    120      93.3370       1.0000       1.0000       0.4350       0.1500 pppp
aicgdih    929      5      5   1235   1236   1237   1238    118    119    120    121     -84.6347       0.0000       1.0000       0.0000       0.1500 pppp
aicgdih    930      5      5   1236   1237   1238   1239    119    120    121    122    -100.6415       0.0000       1.0000       0.0000       0.1500 pppp
aicgdih    931      5      5   1237   1238   1239   1240    120    121    122    123     128.8785       0.0000       1.0000       0.0000       0.1500 pppp
aicgdih    932      5      5   1238   1239   1240   1241    121    122    123    124    -116.0983       0.0000       1.0000       0.0000       0.1500 pppp
aicgdih    933      5      5   1239   1240   1241   1242    122    123    124    125     -91.5820       0.0000       1.0000       0.0000       0.1500 pppp
aicgdih    934      5      5   1240   1241   1242   1243    123    124    125    126      39.3447       0.0000       1.0000       0.0000       0.1500 pppp
aicgdih    935      5      5   1241   1242   1243   1244    124    125    126    127     -82.7806       0.0000       1.0000       0.0000       0.1500 pppp
aicgdih    936      5      5   1242   1243   1244   1245    125    126    127    128      87.7025       0.0000       1.0000       0.0000       0.1500 pppp
contact   1184      5      5   1132   1136     15     19      6.3321      1.0000      1      0.7017 p-p
contact   1185      5      5   1132   1137     15     20      6.7985      1.0000      1      1.6000 p-p
contact   1187      5      5   1133   1137     16     20      6.2116      1.0000      1      1.6000 p-p
contact   1188      5      5   1133   1138     16     21      8.6206      1.0000      1      0.1600 p-p
contact   1189      5      5   1133   1140     16     23      9.6252      1.0000      1      0.1600 p-p
contact   1190      5      5   1133   1144     16     27      8.0014      1.0000      1      0.1600 p-p
contact   1192      5      5   1134   1138     17     21      6.0410      1.0000      1      1.0400 p-p
contact   1193      5      5   1134   1139     17     22      8.4448      1.0000      1      0.2164 p-p
contact   1194      5      5   1134   1140     17     23      8.4100      1.0000      1      0.1600 p-p
contact   1195      5      5   1134   1142     17     25     10.0355      1.0000      1      0.1600 p-p
contact   1196      5      5   1134   1144     17     27      5.8484      1.0000      1      1.6000 p-p
contact   1197      5      5   1134   1145     17     28      6.6962      1.0000      1      0.8710 p-p
contact   1198      5      5   1134   1146     17     29     10.1437      1.0000      1      0.1600 p-p
contact   1199      5      5   1134   1148     17     31     10.2299      1.0000      1      1.1330 p-p
contact   1200      5      5   1134   1149     17     32     12.6308      1.0000      1      0.1600 p-p
contact   1201      5      5   1134   1162     17     45      9.7864      1.0000      1      0.1923 p-p
contact   1202      5      5   1134   1165     17     48      9.6657      1.0000      1      0.2041 p-p
contact   1203      5      5   1134   1166     17     49      7.9093      1.0000      1      0.1600 p-p
contact   1205      5      5   1135   1139     18     22      6.0228      1.0000      1      0.9958 p-p
contact   1206      5      5   1135   1140     18     23      4.8830      1.0000      1      1.6000 p-p
contact   1207      5      5   1135   1141     18     24      6.4323      1.0000      1      0.3072 p-p
contact   1208      5      5   1135   1142     18     25      6.7314      1.0000      1      1.5385 p-p
contact   1209      5      5   1135   1143     18     26      5.6755      1.0000      1      0.4788 p-p
contact   1210      5      5   1135   1144     18     27      5.1642      1.0000      1      1.6000 p-p
contact   1211      5      5   1135   1145     18     28      7.4582      1.0000      1      0.1600 p-p
contact   1212      5      5   1135   1169     18     52      8.5176      1.0000      1      0.1600 p-p
contact   1216      5      5   1136   1140     19     23      5.8121      1.0000      1      0.7894 p-p
contact   1217      5      5   1136   1142     19     25      9.4226      1.0000      1      0.1600 p-p
contact   1218      5      5   1136   1144     19     27      8.9748      1.0000      1      0.1600 p-p
contact   1227      5      5   1138   1144     21     27      8.3264      1.0000      1      0.1600 p-p
contact   1228      5      5   1138   1166     21     49      6.8400      1.0000      1      0.2929 p-p
contact   1235      5      5   1139   1173     22     56     11.0589      1.0000      1      0.1923 p-p
contact   1239      5      5   1140   1144     23     27      8.0066      1.0000      1      0.2669 p-p
contact   1240      5      5   1140   1165     23     48     11.3140      1.0000      1      0.1600 p-p
contact   1241      5      5   1140   1166     23     49      8.4346      1.0000      1      0.3630 p-p
contact   1242      5      5   1140   1167     23     50     10.0171      1.0000      1      0.1600 p-p
contact   1243      5      5   1140   1168     23     51     10.8535      1.0000      1      0.1600 p-p
contact   1244      5      5   1140   1169     23     52      7.6708      1.0000      1      0.3757 p-p
contact   1245      5      5   1140   1170     23     53      6.5101      1.0000      1      0.5124 p-p
contact   1246      5      5   1140   1171     23     54     10.1273      1.0000      1      0.1600 p-p
contact   1247      5      5   1140   1173     23     56      7.7833      1.0000      1      1.3873 p-p
contact   1251      5      5   1141   1173     24     56      7.1298      1.0000      1      1.6000 p-p
contact   1256      5      5   1142   1147     25     30      8.4758      1.0000      1      0.1600 p-p
contact   1257      5      5   1142   1168     25     51      9.5117      1.0000      1      0.1600 p-p
contact   1258      5      5   1142   1169     25     52      5.6842      1.0000      1      0.7193 p-p
contact   1259      5      5   1142   1170     25     53      7.0608      1.0000      1      0.1600 p-p
contact   1260      5      5   1142   1172     25     55      7.6331      1.0000      1      1.0498 p-p
contact   1261      5      5   1142   1173     25     56      5.8748      1.0000      1      1.6000 p-p
contact   1262      5      5   1142   1174     25     57      9.4741      1.0000      1      0.1600 p-p
contact   1263      5      5   1142   1176     25     59      9.7755      1.0000      1      0.5334 p-p
contact   1270      5      5   1143   1147     26     30      6.2545      1.0000      1      1.1505 p-p
contact   1271      5      5   1143   1148     26     31      8.6546      1.0000      1      0.1600 p-p
contact   1272      5      5   1143   1165     26     48      8.7731      1.0000      1      0.1600 p-p
contact   1273      5      5   1143   1169     26     52      6.5961      1.0000      1      0.2248 p-p
contact   1274      5      5   1143   1173     26     56      9.3343      1.0000      1      0.1600 p-p
contact   1277      5      5   1144   1148     27     31      6.0890      1.0000      1      1.1282 p-p
contact   1278      5      5   1144   1149     27     32      8.6584      1.0000      1      0.2164 p-p
contact   1279      5      5   1144   1162     27     45      9.4987      1.0000      1      0.1600 p-p
contact   1280      5      5   1144   1165     27     48      5.6475      1.0000      1      1.0471 p-p
contact   1281      5      5   1144   1166     27     49      5.4952      1.0000      1      0.6936 p-p
contact   1282      5      5   1144   1167     27     50      8.7505      1.0000      1      0.1600 p-p
contact   1283      5      5   1144   1169     27     52      5.9068      1.0000      1      0.3086 p-p
contact   1284      5      5   1144   1170     27     53      8.5704      1.0000      1      0.1600 p-p
contact   1286      5      5   1145   1149     28     32      6.3345      1.0000      1      1.1266 p-p
contact   1287      5      5   1145   1150     28     33      8.7326      1.0000      1      0.1600 p-p
contact   1288      5      5   1145   1165     28     48      7.5441      1.0000      1      0.1600 p-p
contact   1289      5      5   1146   1150     29     33      6.0884      1.0000      1      1.5725 p-p
contact   1290      5      5   1146   1151     29     34      8.5238      1.0000      1      0.2164 p-p
contact   1291      5      5   1146   1165     29     48      8.3511      1.0000      1      0.1600 p-p
contact   1300      5      5   1147   1151     30     34      6.1039      1.0000      1      1.3668 p-p
contact   1301      5      5   1147   1152     30     35      8.6424      1.0000      1      0.1600 p-p
contact   1302      5      5   1147   1160     30     43     10.7334      1.0000      1      0.1600 p-p
contact   1303      5      5   1147   1164     30     47      8.8928      1.0000      1      0.1600 p-p
contact   1304      5      5   1147   1165     30     48      5.3625      1.0000      1      0.9100 p-p
contact   1305      5      5   1147   1166     30     49      7.8905      1.0000      1      0.1600 p-p
contact   1306      5      5   1147   1168     30     51      7.4462      1.0000      1      0.4707 p-p
contact   1307      5      5   1147   1169     30     52      6.4285      1.0000      1      0.4737 p-p
contact   1308      5      5   1147   1172     30     55      9.8558      1.0000      1      0.1600 p-p
contact   1311      5      5   1148   1152     31     35      6.3583      1.0000      1      1.6000 p-p
contact   1312      5      5   1148   1153     31     36      8.6843      1.0000      1      0.1600 p-p
contact   1313      5      5   1148   1160     31     43      7.6360      1.0000      1      0.9051 p-p
contact   1314      5      5   1148   1161     31     44      8.8395      1.0000      1      0.4432 p-p
contact   1315      5      5   1148   1162     31     45      7.8834      1.0000      1      0.3920 p-p
contact   1316      5      5   1148   1163     31     46      9.1936      1.0000      1      0.1600 p-p
contact   1317      5      5   1148   1164     31     47      7.5817      1.0000      1      0.1600 p-p
contact   1318      5      5   1148   1165     31     48      4.8520      1.0000      1      1.3560 p-p
contact   1320      5      5   1149   1153     32     36      6.0347      1.0000      1      1.3431 p-p
contact   1321      5      5   1149   1154     32     37      8.6285      1.0000      1      0.2164 p-p
contact   1322      5      5   1149   1165     32     48      8.5578      1.0000      1      0.1600 p-p
contact   1326      5      5   1150   1154     33     37      6.0695      1.0000      1      0.7445 p-p
contact   1327      5      5   1150   1155     33     38      9.0978      1.0000      1      0.1600 p-p
contact   1328      5      5   1150   1156     33     39      9.7538      1.0000      1      0.2635 p-p
contact   1333      5      5   1151   1155     34     38      7.2098      1.0000      1      0.3565 p-p
contact   1334      5      5   1151   1156     34     39      6.7098      1.0000      1      1.1268 p-p
contact   1335      5      5   1151   1157     34     40      8.4845      1.0000      1      0.1600 p-p
contact   1336      5      5   1151   1160     34     43      7.2256      1.0000      1      0.5427 p-p
contact   1337      5      5   1151   1161     34     44     10.0853      1.0000      1      0.1600 p-p
contact   1338      5      5   1151   1164     34     47      8.7638      1.0000      1      0.2991 p-p
contact   1339      5      5   1151   1165     34     48      7.4188      1.0000      1      0.4075 p-p
contact   1340      5      5   1151   1166     34     49     11.1838      1.0000      1      0.1600 p-p
contact   1341      5      5   1151   1168     34     51      9.6042      1.0000      1      0.2795 p-p
contact   1346      5      5   1152   1156     35     39      7.1174      1.0000      1      0.1727 p-p
contact   1347      5      5   1152   1157     35     40      7.7039      1.0000      1      0.1600 p-p
contact   1348      5      5   1152   1158     35     41      8.1051      1.0000      1      0.1600 p-p
contact   1349      5      5   1152   1159     35     42      7.5792      1.0000      1      0.3384 p-p
contact   1350      5      5   1152   1160     35     43      6.7715      1.0000      1      1.6000 p-p
contact   1351      5      5   1152   1161     35     44     10.1194      1.0000      1      0.1600 p-p
contact   1352      5      5   1152   1162     35     45     11.3395      1.0000      1      0.1600 p-p
contact   1372      5      5   1156   1160     39     43      8.5486      1.0000      1      0.1600 p-p
contact   1411      5      5   1160   1164     43     47      6.6509      1.0000      1      0.2209 p-p
contact   1412      5      5   1160   1165     43     48      8.0899      1.0000      1      0.2343 p-p
contact   1417      5      5   1161   1165     44     48      7.8337      1.0000      1      0.3956 p-p
contact   1418      5      5   1161   1166     44     49      9.5776      1.0000      1      0.1600 p-p
contact   1423      5      5   1162   1166     45     49      7.2913      1.0000      1      0.4852 p-p
contact   1424      5      5   1162   1167     45     50      9.3631      1.0000      1      0.1600 p-p
contact   1428      5      5   1163   1167     46     50      6.1399      1.0000      1      0.9754 p-p
contact   1429      5      5   1163   1168     46     51      8.5463      1.0000      1      0.2290 p-p
contact   1438      5      5   1164   1168     47     51      6.0633      1.0000      1      1.0650 p-p
contact   1439      5      5   1164   1169     47     52      8.5088      1.0000      1      0.2164 p-p
contact   1446      5      5   1165   1169     48     52      5.8161      1.0000      1      1.0400 p-p
contact   1447      5      5   1165   1170     48     53      8.3725      1.0000      1      0.2290 p-p
contact   1451      5      5   1166   1170     49     53      6.1762      1.0000      1      0.8851 p-p
contact   1452      5      5   1166   1171     49     54      8.6874      1.0000      1      0.1600 p-p
contact   1459      5      5   1167   1171     50     54      6.3162      1.0000      1      1.2819 p-p
contact   1460      5      5   1167   1172     50     55      8.8066      1.0000      1      0.1600 p-p
contact   1479      5      5   1168   1172     51     55      6.2339      1.0000      1      1.4922 p-p
contact   1480      5      5   1168   1173     51     56      8.5226      1.0000      1      0.2290 p-p
contact   1489      5      5   1169   1173     52     56      6.0150      1.0000      1      1.1984 p-p
contact   1490      5      5   1169   1174     52     57      8.4707      1.0000      1      0.2290 p-p
contact   1491      5      5   1170   1174     53     57      6.0667      1.0000      1      1.0650 p-p
contact   1492      5      5   1170   1175     53     58      8.7488      1.0000      1      0.1600 p-p
contact   1499      5      5   1171   1175     54     58      6.2362      1.0000      1      1.2899 p-p
contact   1500      5      5   1171   1176     54     59      8.5034      1.0000      1      0.2417 p-p
contact   1510      5      5   1172   1176     55     59      6.0607      1.0000      1      1.6000 p-p
contact   1511      5      5   1172   1177     55     60      8.5817      1.0000      1      0.2164 p-p
contact   1520      5      5   1173   1177     56     60      6.1841      1.0000      1      0.8851 p-p
contact   1521      5      5   1173   1178     56     61      8.7256      1.0000      1      0.1600 p-p
contact   1526      5      5   1174   1178     57     61      6.3432      1.0000      1      1.6000 p-p
contact   1527      5      5   1174   1179     57     62      8.8889      1.0000      1      0.1600 p-p
contact   1528      5      5   1174   1209     57     92     13.8608      1.0000      1      0.1600 p-p
contact   1538      5      5   1175   1179     58     62      6.3047      1.0000      1      0.9877 p-p
contact   1539      5      5   1175   1180     58     63      8.5156      1.0000      1      0.2417 p-p
contact   1540      5      5   1175   1210     58     93      9.0940      1.0000      1      0.1704 p-p
contact   1541      5      5   1175   1213     58     96     10.5638      1.0000      1      0.1807 p-p
contact   1549      5      5   1176   1180     59     63      6.0692      1.0000      1      1.4530 p-p
contact   1550      5      5   1176   1181     59     64      8.4567      1.0000      1      0.2290 p-p
contact   1560      5      5   1177   1181     60     64      5.9017      1.0000      1      1.2248 p-p
contact   1561      5      5   1177   1182     60     65      8.6574      1.0000      1      0.2164 p-p
contact   1568      5      5   1178   1182     61     65      6.4179      1.0000      1      1.2720 p-p
contact   1569      5      5   1178   1183     61     66      8.5242      1.0000      1      0.1600 p-p
contact   1570      5      5   1178   1203     61     86      9.4113      1.0000      1      0.1600 p-p
contact   1571      5      5   1178   1207     61     90     10.3229      1.0000      1      0.2168 p-p
contact   1572      5      5   1178   1210     61     93      8.9308      1.0000      1      0.4454 p-p
contact   1577      5      5   1179   1183     62     66      5.8971      1.0000      1      1.0619 p-p
contact   1578      5      5   1179   1184     62     67      8.4520      1.0000      1      0.2164 p-p
contact   1579      5      5   1179   1195     62     78     11.0612      1.0000      1      0.1600 p-p
contact   1580      5      5   1179   1199     62     82      9.7939      1.0000      1      0.1600 p-p
contact   1581      5      5   1179   1200     62     83      7.1629      1.0000      1      0.4454 p-p
contact   1582      5      5   1179   1203     62     86      6.7224      1.0000      1      0.2217 p-p
contact   1583      5      5   1179   1204     62     87      7.1319      1.0000      1      0.2439 p-p
contact   1584      5      5   1179   1210     62     93      7.8922      1.0000      1      0.4098 p-p
contact   1585      5      5   1179   1214     62     97     11.2771      1.0000      1      0.1600 p-p
contact   1586      5      5   1179   1219     62    102     12.8292      1.0000      1      0.1600 p-p
contact   1590      5      5   1180   1184     63     67      5.8114      1.0000      1      0.9500 p-p
contact   1591      5      5   1180   1185     63     68      8.2930      1.0000      1      0.2543 p-p
contact   1592      5      5   1180   1195     63     78      8.5951      1.0000      1      0.2596 p-p
contact   1593      5      5   1180   1200     63     83      7.6700      1.0000      1      0.1600 p-p
contact   1594      5      5   1180   1203     63     86      8.3140      1.0000      1      0.1600 p-p
contact   1606      5      5   1181   1185     64     68      6.3658      1.0000      1      1.5903 p-p
contact   1607      5      5   1181   1186     64     69      8.9174      1.0000      1      0.1600 p-p
contact   1608      5      5   1181   1188     64     71     10.7430      1.0000      1      0.1600 p-p
contact   1609      5      5   1181   1195     64     78     10.5650      1.0000      1      0.1600 p-p
contact   1610      5      5   1181   1203     64     86      8.6016      1.0000      1      0.1600 p-p
contact   1615      5      5   1182   1186     65     69      6.3636      1.0000      1      0.8345 p-p
contact   1616      5      5   1182   1187     65     70      8.8327      1.0000      1      0.1600 p-p
contact   1617      5      5   1182   1189     65     72     10.4154      1.0000      1      0.1600 p-p
contact   1618      5      5   1182   1199     65     82      8.4113      1.0000      1      0.1600 p-p
contact   1619      5      5   1182   1202     65     85      8.5397      1.0000      1      0.1600 p-p
contact   1620      5      5   1182   1203     65     86      5.1529      1.0000      1      0.8463 p-p
contact   1621      5      5   1182   1204     65     87      7.9076      1.0000      1      0.1600 p-p
contact   1622      5      5   1182   1207     65     90      8.4697      1.0000      1      0.4079 p-p
contact   1623      5      5   1182   1210     65     93     10.2032      1.0000      1      0.2037 p-p
contact   1625      5      5   1183   1187     66     70      6.2628      1.0000      1      0.8345 p-p
contact   1626      5      5   1183   1188     66     71      8.5812      1.0000      1      0.1600 p-p
contact   1627      5      5   1183   1195     66     78      6.7296      1.0000      1      0.5369 p-p
contact   1628      5      5   1183   1196     66     79      8.6329      1.0000      1      0.1600 p-p
contact   1629      5      5   1183   1199     66     82      5.1197      1.0000      1      1.1747 p-p
contact   1630      5      5   1183   1200     66     83      5.0227      1.0000      1      0.5349 p-p
contact   1631      5      5   1183   1201     66     84      7.9895      1.0000      1      0.1600 p-p
contact   1632      5      5   1183   1202     66     85      7.1930      1.0000      1      0.1600 p-p
contact   1633      5      5   1183   1203     66     86      4.9243      1.0000      1      0.4648 p-p
contact   1636      5      5   1184   1188     67     71      6.1426      1.0000      1      1.2237 p-p
contact   1637      5      5   1184   1189     67     72      8.5388      1.0000      1      0.1600 p-p
contact   1638      5      5   1184   1192     67     75      8.8100      1.0000      1      0.1600 p-p
contact   1639      5      5   1184   1195     67     78      6.1898      1.0000      1      0.3148 p-p
contact   1640      5      5   1184   1199     67     82      7.3030      1.0000      1      0.1600 p-p
contact   1641      5      5   1184   1203     67     86      8.4327      1.0000      1      0.1600 p-p
contact   1645      5      5   1185   1189     68     72      6.0739      1.0000      1      1.6000 p-p
contact   1646      5      5   1185   1190     68     73      8.6337      1.0000      1      0.1600 p-p
contact   1647      5      5   1185   1195     68     78      9.2237      1.0000      1      0.1600 p-p
contact   1649      5      5   1186   1190     69     73      6.2633      1.0000      1      1.6000 p-p
contact   1650      5      5   1186   1191     69     74      8.6120      1.0000      1      0.1600 p-p
contact   1651      5      5   1186   1192     69     75      8.5120      1.0000      1      0.1600 p-p
contact   1652      5      5   1186   1198     69     81      8.7027      1.0000      1      0.1600 p-p
contact   1653      5      5   1186   1199     69     82      5.3123      1.0000      1      0.9392 p-p
contact   1654      5      5   1186   1200     69     83      7.8221      1.0000      1      0.1600 p-p
contact   1655      5      5   1186   1202     69     85      6.6055      1.0000      1      0.3427 p-p
contact   1656      5      5   1186   1203     69     86      6.3562      1.0000      1      0.1734 p-p
contact   1657      5      5   1187   1191     70     74      6.2065      1.0000      1      1.0337 p-p
contact   1658      5      5   1187   1192     70     75      4.9125      1.0000      1      1.6000 p-p
contact   1659      5      5   1187   1193     70     76      6.1600      1.0000      1      0.1980 p-p
contact   1660      5      5   1187   1194     70     77      6.6876      1.0000      1      0.2635 p-p
contact   1661      5      5   1187   1195     70     78      5.7293      1.0000      1      0.2730 p-p
contact   1662      5      5   1187   1196     70     79      7.8279      1.0000      1      0.1600 p-p
contact   1663      5      5   1187   1199     70     82      5.6922      1.0000      1      1.0036 p-p
contact   1664      5      5   1187   1202     70     85      9.1878      1.0000      1      0.1600 p-p
contact   1667      5      5   1188   1192     71     75      5.3769      1.0000      1      1.0199 p-p
contact   1668      5      5   1188   1193     71     76      6.3687      1.0000      1      0.1600 p-p
contact   1669      5      5   1188   1199     71     82      9.2998      1.0000      1      0.1600 p-p
contact   1671      5      5   1190   1198     73     81     10.2763      1.0000      1      0.1600 p-p
contact   1672      5      5   1190   1199     73     82      8.6584      1.0000      1      0.4034 p-p
contact   1673      5      5   1190   1202     73     85     10.5961      1.0000      1      0.2163 p-p
contact   1674      5      5   1192   1196     75     79      9.2190      1.0000      1      0.1600 p-p
contact   1675      5      5   1192   1199     75     82      9.5661      1.0000      1      0.5151 p-p
contact   1677      5      5   1193   1199     76     82     10.6934      1.0000      1      0.1600 p-p
contact   1682      5      5   1194   1199     77     82      9.1527      1.0000      1      0.4558 p-p
contact   1689      5      5   1195   1199     78     82      5.9699      1.0000      1      1.0638 p-p
contact   1690      5      5   1195   1200     78     83      7.3773      1.0000      1      0.4067 p-p
contact   1702      5      5   1196   1200     79     83      6.8256      1.0000      1      0.6901 p-p
contact   1703      5      5   1196   1201     79     84      9.0625      1.0000      1      0.1600 p-p
contact   1704      5      5   1196   1221     79    104      8.7111      1.0000      1      0.1600 p-p
contact   1712      5      5   1197   1201     80     84      6.2505      1.0000      1      0.8977 p-p
contact   1713      5      5   1197   1202     80     85      8.6349      1.0000      1      0.1600 p-p
contact   1714      5      5   1197   1219     80    102      6.9570      1.0000      1      0.3876 p-p
contact   1715      5      5   1197   1220     80    103      6.8715      1.0000      1      0.4162 p-p
contact   1716      5      5   1197   1221     80    104      5.8040      1.0000      1      0.9046 p-p
contact   1717      5      5   1197   1222     80    105      5.1755      1.0000      1      0.6636 p-p
contact   1718      5      5   1197   1223     80    106      8.6945      1.0000      1      0.1600 p-p
contact   1725      5      5   1198   1202     81     85      6.1589      1.0000      1      1.6000 p-p
contact   1726      5      5   1198   1203     81     86      8.5656      1.0000      1      0.2164 p-p
contact   1727      5      5   1198   1219     81    102      8.3564      1.0000      1      0.1600 p-p
contact   1728      5      5   1198   1220     81    103      8.5347      1.0000      1      0.1600 p-p
contact   1729      5      5   1198   1221     81    104      6.3317      1.0000      1      0.5996 p-p
contact   1730      5      5   1198   1222     81    105      4.2190      1.0000      1      1.6000 p-p
contact   1731      5      5   1198   1223     81    106      6.5163      1.0000      1      0.6952 p-p
contact   1732      5      5   1198   1224     81    107      8.5328      1.0000      1      1.6000 p-p
contact   1733      5      5   1198   1225     81    108      9.6931      1.0000      1      0.3314 p-p
contact   1734      5      5   1198   1226     81    109     12.1101      1.0000      1      0.3943 p-p
contact   1740      5      5   1199   1203     82     86      5.9929      1.0000      1      1.0400 p-p
contact   1741      5      5   1199   1204     82     87      8.5054      1.0000      1      0.1600 p-p
contact   1742      5      5   1199   1221     82    104      9.9182      1.0000      1      0.1600 p-p
contact   1743      5      5   1199   1222     82    105      7.4910      1.0000      1      0.1600 p-p
contact   1744      5      5   1200   1204     83     87      6.1317      1.0000      1      1.1424 p-p
contact   1745      5      5   1200   1205     83     88      8.5748      1.0000      1      0.2290 p-p
contact   1746      5      5   1200   1219     83    102      7.8905      1.0000      1      0.4224 p-p
contact   1753      5      5   1201   1205     84     88      5.9344      1.0000      1      1.6000 p-p
contact   1754      5      5   1201   1206     84     89      8.2668      1.0000      1      0.2669 p-p
contact   1755      5      5   1201   1217     84    100     10.3520      1.0000      1      0.1600 p-p
contact   1756      5      5   1201   1218     84    101      8.7655      1.0000      1      0.1600 p-p
contact   1757      5      5   1201   1219     84    102      6.4088      1.0000      1      1.0502 p-p
contact   1758      5      5   1201   1221     84    104      8.5805      1.0000      1      0.1600 p-p
contact   1759      5      5   1201   1222     84    105      5.1075      1.0000      1      0.7572 p-p
contact   1760      5      5   1201   1223     84    106      7.3130      1.0000      1      1.5859 p-p
contact   1761      5      5   1201   1224     84    107      7.4791      1.0000      1      0.3675 p-p
contact   1762      5      5   1201   1225     84    108      8.2499      1.0000      1      0.2746 p-p
contact   1763      5      5   1202   1206     85     89      5.8991      1.0000      1      1.6000 p-p
contact   1764      5      5   1202   1207     85     90      8.4250      1.0000      1      0.2290 p-p
contact   1765      5      5   1202   1219     85    102     10.1755      1.0000      1      0.1600 p-p
contact   1766      5      5   1202   1222     85    105      7.6629      1.0000      1      0.1600 p-p
contact   1767      5      5   1202   1224     85    107      7.7198      1.0000      1      0.1600 p-p
contact   1768      5      5   1202   1225     85    108      6.6754      1.0000      1      0.4841 p-p
contact   1769      5      5   1202   1226     85    109      9.7206      1.0000      1      0.1600 p-p
contact   1770      5      5   1203   1207     86     90      6.3079      1.0000      1      0.6380 p-p
contact   1771      5      5   1203   1208     86     91      9.8638      1.0000      1      0.1600 p-p
contact   1772      5      5   1203   1210     86     93      8.2171      1.0000      1      0.1987 p-p
contact   1773      5      5   1203   1211     86     94      8.7369      1.0000      1      0.1600 p-p
contact   1774      5      5   1203   1225     86    108     10.0502      1.0000      1      0.1600 p-p
contact   1775      5      5   1204   1208     87     91      7.8438      1.0000      1      0.1600 p-p
contact   1776      5      5   1204   1209     87     92      8.2207      1.0000      1      0.1600 p-p
contact   1777      5      5   1204   1210     87     93      5.2549      1.0000      1      1.4018 p-p
contact   1778      5      5   1204   1211     87     94      5.2213      1.0000      1      1.0958 p-p
contact   1779      5      5   1204   1212     87     95      8.8254      1.0000      1      0.1600 p-p
contact   1780      5      5   1204   1214     87     97      7.6528      1.0000      1      0.4116 p-p
contact   1781      5      5   1204   1215     87     98      9.4730      1.0000      1      0.1600 p-p
contact   1782      5      5   1204   1219     87    102      9.5180      1.0000      1      0.2037 p-p
contact   1783      5      5   1205   1210     88     93      7.1696      1.0000      1      0.2429 p-p
contact   1784      5      5   1205   1211     88     94      4.9696      1.0000      1      1.6000 p-p
contact   1785      5      5   1205   1212     88     95      8.6455      1.0000      1      0.1600 p-p
contact   1786      5      5   1205   1213     88     96     10.2703      1.0000      1      0.1600 p-p
contact   1787      5      5   1205   1214     88     97      8.6793      1.0000      1      1.6000 p-p
contact   1788      5      5   1205   1215     88     98      8.9162      1.0000      1      0.5420 p-p
contact   1789      5      5   1205   1216     88     99     11.6966      1.0000      1      0.1600 p-p
contact   1790      5      5   1205   1217     88    100     10.9078      1.0000      1      1.6000 p-p
contact   1791      5      5   1205   1218     88    101     10.8191      1.0000      1      0.2878 p-p
contact   1792      5      5   1205   1219     88    102     10.4076      1.0000      1      0.3620 p-p
contact   1793      5      5   1205   1223     88    106     10.5027      1.0000      1      0.1600 p-p
contact   1794      5      5   1205   1224     88    107      8.2527      1.0000      1      0.1600 p-p
contact   1795      5      5   1205   1225     88    108      7.2064      1.0000      1      0.7591 p-p
contact   1796      5      5   1206   1211     89     94      7.2281      1.0000      1      0.1600 p-p
contact   1797      5      5   1206   1225     89    108      7.9500      1.0000      1      0.6836 p-p
contact   1798      5      5   1206   1226     89    109     10.6648      1.0000      1      0.1600 p-p
contact   1799      5      5   1207   1211     90     94      5.8392      1.0000      1      1.2876 p-p
contact   1800      5      5   1207   1212     90     95      8.5631      1.0000      1      0.2290 p-p
contact   1802      5      5   1208   1212     91     95      6.3881      1.0000      1      0.8977 p-p
contact   1803      5      5   1208   1213     91     96      8.8585      1.0000      1      0.1600 p-p
contact   1805      5      5   1209   1213     92     96      6.2276      1.0000      1      0.9104 p-p
contact   1806      5      5   1209   1214     92     97      8.5744      1.0000      1      0.2164 p-p
contact   1812      5      5   1210   1214     93     97      5.9758      1.0000      1      1.3844 p-p
contact   1813      5      5   1210   1215     93     98      8.1150      1.0000      1      0.2164 p-p
contact   1817      5      5   1211   1215     94     98      5.5042      1.0000      1      0.9995 p-p
contact   1818      5      5   1211   1216     94     99      9.0221      1.0000      1      0.1600 p-p
contact   1819      5      5   1212   1216     95     99      8.3312      1.0000      1      0.1600 p-p
contact   1824      5      5   1213   1217     96    100      8.7141      1.0000      1      0.1600 p-p
contact   1834      5      5   1214   1218     97    101      8.0234      1.0000      1      0.1600 p-p
contact   1835      5      5   1214   1219     97    102      9.2501      1.0000      1      0.1600 p-p
contact   1864      5      5   1219   1223    102    106      8.1941      1.0000      1      0.2417 p-p
contact   1918      5      5   1228   1232    111    115      7.0570      1.0000      1      0.3933 p-p
contact   1919      5      5   1228   1233    111    116      7.7560      1.0000      1      0.4036 p-p
contact   1925      5      5   1229   1233    112    116      7.5102      1.0000      1      0.4068 p-p
contact   1931      5      5   1230   1234    113    117      9.0346      1.0000      1      0.1600 p-p
```
