## Supplementary material for "The Kinetic Landscape of Nucleosome Assembly: A Coarse-Grained Molecular Dynamics Study": S2 Data: 1kx5_147bp_symmdimgo0.30_unit5-6.ninfo

```
contact   1186      5      6   1132   1369     15    124     10.7077      1.0000      1      0.1600 p-p
contact   1191      5      6   1133   1366     16    121     10.3885      1.0000      1      0.1600 p-p
contact   1204      5      6   1134   1366     17    121      7.2886      1.0000      1      1.2565 p-p
contact   1213      5      6   1135   1285     18     40     11.2953      1.0000      1      0.1600 p-p
contact   1214      5      6   1135   1365     18    120     10.3947      1.0000      1      0.1600 p-p
contact   1215      5      6   1135   1366     18    121      8.3266      1.0000      1      0.1600 p-p
contact   1219      5      6   1136   1365     19    120      9.8120      1.0000      1      0.2563 p-p
contact   1220      5      6   1137   1362     20    117      8.6849      1.0000      1      0.1600 p-p
contact   1221      5      6   1137   1365     20    120      7.0425      1.0000      1      0.9683 p-p
contact   1222      5      6   1137   1366     20    121      5.2206      1.0000      1      1.6000 p-p
contact   1223      5      6   1137   1367     20    122      8.4046      1.0000      1      0.1600 p-p
contact   1224      5      6   1137   1368     20    123      8.6742      1.0000      1      0.1600 p-p
contact   1225      5      6   1137   1369     20    124      6.8509      1.0000      1      0.4193 p-p
contact   1226      5      6   1137   1370     20    125      9.3716      1.0000      1      0.9122 p-p
contact   1229      5      6   1138   1358     21    113     10.4173      1.0000      1      0.1600 p-p
contact   1230      5      6   1138   1361     21    116      8.3466      1.0000      1      0.1600 p-p
contact   1231      5      6   1138   1362     21    117      4.9973      1.0000      1      1.0929 p-p
contact   1232      5      6   1138   1363     21    118      6.4656      1.0000      1      0.1600 p-p
contact   1233      5      6   1138   1365     21    120      5.3279      1.0000      1      1.0195 p-p
contact   1234      5      6   1138   1366     21    121      4.1602      1.0000      1      1.0436 p-p
contact   1236      5      6   1139   1362     22    117      6.4574      1.0000      1      0.1600 p-p
contact   1237      5      6   1139   1365     22    120      7.1480      1.0000      1      0.5831 p-p
contact   1238      5      6   1139   1366     22    121      7.5824      1.0000      1      0.1600 p-p
contact   1248      5      6   1140   1358     23    113      9.8179      1.0000      1      0.1600 p-p
contact   1249      5      6   1140   1362     23    117      7.4103      1.0000      1      0.2795 p-p
contact   1250      5      6   1140   1365     23    120     10.0023      1.0000      1      0.1600 p-p
contact   1252      5      6   1141   1285     24     40      6.3280      1.0000      1      0.7227 p-p
contact   1253      5      6   1141   1288     24     43      7.0905      1.0000      1      0.9583 p-p
contact   1254      5      6   1141   1289     24     44      7.2360      1.0000      1      0.3197 p-p
contact   1255      5      6   1141   1292     24     47     10.1849      1.0000      1      0.4518 p-p
contact   1264      5      6   1142   1282     25     37      8.0256      1.0000      1      0.7862 p-p
contact   1265      5      6   1142   1285     25     40      5.6158      1.0000      1      1.6000 p-p
contact   1266      5      6   1142   1286     25     41      8.0185      1.0000      1      0.4515 p-p
contact   1267      5      6   1142   1288     25     43      8.7453      1.0000      1      0.1600 p-p
contact   1268      5      6   1142   1289     25     44      8.6478      1.0000      1      0.3174 p-p
contact   1269      5      6   1142   1311     25     66     10.5716      1.0000      1      0.3484 p-p
contact   1275      5      6   1143   1282     26     37      8.7284      1.0000      1      0.3404 p-p
contact   1276      5      6   1143   1285     26     40      7.7849      1.0000      1      1.2807 p-p
contact   1285      5      6   1144   1366     27    121     10.3884      1.0000      1      0.1600 p-p
contact   1292      5      6   1146   1278     29     33     13.7803      1.0000      1      0.1600 p-p
contact   1293      5      6   1146   1280     29     35      9.7326      1.0000      1      1.6000 p-p
contact   1294      5      6   1146   1281     29     36     10.1949      1.0000      1      1.6000 p-p
contact   1295      5      6   1146   1282     29     37      9.8128      1.0000      1      0.8118 p-p
contact   1296      5      6   1146   1283     29     38     13.1252      1.0000      1      0.1600 p-p
contact   1297      5      6   1146   1284     29     39     12.8521      1.0000      1      0.1600 p-p
contact   1298      5      6   1146   1285     29     40     11.5549      1.0000      1      0.9117 p-p
contact   1299      5      6   1146   1315     29     70     11.7128      1.0000      1      0.1600 p-p
contact   1309      5      6   1147   1282     30     37     10.4082      1.0000      1      0.2565 p-p
contact   1310      5      6   1147   1315     30     70      8.6525      1.0000      1      0.5228 p-p
contact   1319      5      6   1148   1315     31     70     11.2899      1.0000      1      0.1600 p-p
contact   1323      5      6   1149   1278     32     33     15.1926      1.0000      1      0.1600 p-p
contact   1324      5      6   1149   1280     32     35     12.3626      1.0000      1      1.6000 p-p
contact   1325      5      6   1149   1315     32     70     12.3606      1.0000      1      0.1600 p-p
contact   1329      5      6   1150   1280     33     35     11.1226      1.0000      1      0.4479 p-p
contact   1330      5      6   1150   1282     33     37     12.2966      1.0000      1      0.2646 p-p
contact   1331      5      6   1150   1312     33     67     10.2169      1.0000      1      0.1600 p-p
contact   1332      5      6   1150   1315     33     70      9.2566      1.0000      1      0.9284 p-p
contact   1342      5      6   1151   1315     34     70      8.9100      1.0000      1      0.7441 p-p
contact   1343      5      6   1151   1319     34     74      7.2117      1.0000      1      0.2091 p-p
contact   1344      5      6   1151   1334     34     89      9.1257      1.0000      1      0.1600 p-p
contact   1345      5      6   1151   1339     34     94     11.0758      1.0000      1      0.1600 p-p
contact   1353      5      6   1152   1315     35     70     12.6075      1.0000      1      0.1600 p-p
contact   1354      5      6   1153   1280     36     35     13.9830      1.0000      1      0.1788 p-p
contact   1356      5      6   1154   1315     37     70     10.6538      1.0000      1      0.1600 p-p
contact   1361      5      6   1155   1323     38     78      8.5230      1.0000      1      0.1600 p-p
contact   1362      5      6   1155   1327     38     82     12.0360      1.0000      1      0.1600 p-p
contact   1373      5      6   1156   1315     39     70     11.6134      1.0000      1      0.6219 p-p
contact   1374      5      6   1156   1316     39     71      9.6698      1.0000      1      0.5056 p-p
contact   1375      5      6   1156   1317     39     72     11.1624      1.0000      1      0.1600 p-p
contact   1376      5      6   1156   1319     39     74      6.7579      1.0000      1      1.1249 p-p
contact   1377      5      6   1156   1320     39     75      6.6506      1.0000      1      0.4293 p-p
contact   1378      5      6   1156   1321     39     76      9.2083      1.0000      1      0.1600 p-p
contact   1379      5      6   1156   1322     39     77      7.7417      1.0000      1      0.1600 p-p
contact   1380      5      6   1156   1323     39     78      4.8867      1.0000      1      1.6000 p-p
contact   1381      5      6   1156   1324     39     79      8.2025      1.0000      1      0.1600 p-p
contact   1382      5      6   1156   1326     39     81      8.8706      1.0000      1      0.1600 p-p
contact   1383      5      6   1156   1327     39     82      9.3221      1.0000      1      0.2440 p-p
contact   1384      5      6   1156   1334     39     89      7.8346      1.0000      1      0.4247 p-p
contact   1388      5      6   1157   1322     40     77      8.8703      1.0000      1      0.1600 p-p
contact   1389      5      6   1157   1323     40     78      6.0093      1.0000      1      0.2558 p-p
contact   1390      5      6   1157   1326     40     81      7.5004      1.0000      1      0.1600 p-p
contact   1391      5      6   1157   1327     40     82      8.0221      1.0000      1      0.1600 p-p
contact   1392      5      6   1157   1331     40     86      8.3679      1.0000      1      0.1600 p-p
contact   1393      5      6   1157   1332     40     87      5.5834      1.0000      1      0.5400 p-p
contact   1394      5      6   1157   1333     40     88      5.9484      1.0000      1      0.2508 p-p
contact   1395      5      6   1157   1334     40     89      6.3075      1.0000      1      0.5369 p-p
contact   1397      5      6   1158   1327     41     82     10.2814      1.0000      1      0.1600 p-p
contact   1398      5      6   1158   1331     41     86      8.9910      1.0000      1      0.1600 p-p
contact   1399      5      6   1158   1332     41     87      5.2877      1.0000      1      1.2033 p-p
contact   1400      5      6   1158   1333     41     88      6.2316      1.0000      1      0.1600 p-p
contact   1401      5      6   1158   1334     41     89      8.2607      1.0000      1      0.1600 p-p
contact   1406      5      6   1159   1332     42     87      5.8409      1.0000      1      1.6000 p-p
contact   1407      5      6   1159   1333     42     88      4.3385      1.0000      1      1.6000 p-p
contact   1408      5      6   1159   1334     42     89      6.3019      1.0000      1      1.0847 p-p
contact   1409      5      6   1159   1335     42     90      8.5739      1.0000      1      0.1600 p-p
contact   1413      5      6   1160   1332     43     87      8.3698      1.0000      1      0.1600 p-p
contact   1414      5      6   1160   1333     43     88      5.3061      1.0000      1      0.4415 p-p
contact   1415      5      6   1160   1334     43     89      4.8917      1.0000      1      1.2751 p-p
contact   1416      5      6   1160   1335     43     90      6.1694      1.0000      1      0.1600 p-p
contact   1419      5      6   1161   1333     44     88      6.4935      1.0000      1      0.2374 p-p
contact   1420      5      6   1161   1334     44     89      6.0746      1.0000      1      1.0163 p-p
contact   1421      5      6   1161   1335     44     90      4.8282      1.0000      1      0.4355 p-p
contact   1422      5      6   1161   1336     44     91      7.2046      1.0000      1      0.1600 p-p
contact   1425      5      6   1162   1334     45     89      9.3744      1.0000      1      0.1600 p-p
contact   1426      5      6   1162   1335     45     90      7.3967      1.0000      1      0.1600 p-p
contact   1427      5      6   1162   1366     45    121      9.4893      1.0000      1      0.5071 p-p
contact   1430      5      6   1163   1334     46     89      9.2242      1.0000      1      0.1600 p-p
contact   1431      5      6   1163   1335     46     90      6.2689      1.0000      1      0.1600 p-p
contact   1432      5      6   1163   1336     46     91      5.1628      1.0000      1      0.7996 p-p
contact   1433      5      6   1163   1339     46     94      9.2846      1.0000      1      0.1600 p-p
contact   1434      5      6   1163   1359     46    114      9.4142      1.0000      1      0.1600 p-p
contact   1435      5      6   1163   1363     46    118      5.8556      1.0000      1      0.3535 p-p
contact   1436      5      6   1163   1366     46    121      7.9518      1.0000      1      0.1600 p-p
contact   1437      5      6   1163   1367     46    122      8.1994      1.0000      1      0.1600 p-p
contact   1440      5      6   1164   1334     47     89      6.7209      1.0000      1      0.3373 p-p
contact   1441      5      6   1164   1335     47     90      4.8447      1.0000      1      0.7373 p-p
contact   1442      5      6   1164   1336     47     91      3.9803      1.0000      1      0.7377 p-p
contact   1443      5      6   1164   1337     47     92      7.5765      1.0000      1      0.1600 p-p
contact   1444      5      6   1164   1339     47     94      6.3257      1.0000      1      0.5653 p-p
contact   1445      5      6   1164   1363     47    118      8.3092      1.0000      1      0.1600 p-p
contact   1448      5      6   1165   1334     48     89      9.5499      1.0000      1      0.1600 p-p
contact   1449      5      6   1165   1336     48     91      7.5235      1.0000      1      0.1600 p-p
contact   1450      5      6   1165   1339     48     94      8.6444      1.0000      1      0.1600 p-p
contact   1453      5      6   1166   1358     49    113     10.1257      1.0000      1      0.1600 p-p
contact   1454      5      6   1166   1359     49    114      7.2334      1.0000      1      0.1727 p-p
contact   1455      5      6   1166   1362     49    117      6.5429      1.0000      1      0.5163 p-p
contact   1456      5      6   1166   1363     49    118      6.0062      1.0000      1      0.6499 p-p
contact   1457      5      6   1166   1364     49    119      9.7067      1.0000      1      0.1600 p-p
contact   1458      5      6   1166   1366     49    121      7.6687      1.0000      1      0.7242 p-p
contact   1461      5      6   1167   1335     50     90      9.0388      1.0000      1      0.1600 p-p
contact   1462      5      6   1167   1336     50     91      5.8665      1.0000      1      1.0046 p-p
contact   1463      5      6   1167   1337     50     92      8.8988      1.0000      1      0.1600 p-p
contact   1464      5      6   1167   1339     50     94      6.9550      1.0000      1      1.1417 p-p
contact   1465      5      6   1167   1340     50     95      7.5829      1.0000      1      1.6000 p-p
contact   1466      5      6   1167   1341     50     96     11.2109      1.0000      1      0.1600 p-p
contact   1467      5      6   1167   1343     50     98      9.9396      1.0000      1      0.3048 p-p
contact   1468      5      6   1167   1344     50     99     12.7781      1.0000      1      0.1600 p-p
contact   1469      5      6   1167   1352     50    107     12.6056      1.0000      1      0.1600 p-p
contact   1470      5      6   1167   1355     50    110      9.0518      1.0000      1      0.3593 p-p
contact   1471      5      6   1167   1356     50    111      8.3229      1.0000      1      0.9254 p-p
contact   1472      5      6   1167   1357     50    112      9.7230      1.0000      1      0.1600 p-p
contact   1473      5      6   1167   1358     50    113      7.8107      1.0000      1      0.2232 p-p
contact   1474      5      6   1167   1359     50    114      4.2760      1.0000      1      1.6000 p-p
contact   1475      5      6   1167   1360     50    115      6.6034      1.0000      1      0.9176 p-p
contact   1476      5      6   1167   1361     50    116      8.4780      1.0000      1      0.1600 p-p
contact   1477      5      6   1167   1362     50    117      6.3488      1.0000      1      0.1600 p-p
contact   1478      5      6   1167   1363     50    118      5.9621      1.0000      1      0.5672 p-p
contact   1481      5      6   1168   1314     51     69      9.7318      1.0000      1      0.1600 p-p
contact   1482      5      6   1168   1315     51     70      7.5751      1.0000      1      0.6668 p-p
contact   1483      5      6   1168   1318     51     73      8.0977      1.0000      1      0.4645 p-p
contact   1484      5      6   1168   1319     51     74      8.5061      1.0000      1      0.1600 p-p
contact   1485      5      6   1168   1339     51     94      6.5629      1.0000      1      0.6296 p-p
contact   1486      5      6   1168   1343     51     98      8.8828      1.0000      1      0.1600 p-p
contact   1487      5      6   1168   1359     51    114      6.7976      1.0000      1      0.1600 p-p
contact   1488      5      6   1168   1363     51    118      9.6704      1.0000      1      0.1600 p-p
contact   1493      5      6   1170   1355     53    110      7.6166      1.0000      1      0.1600 p-p
contact   1494      5      6   1170   1358     53    113      6.0020      1.0000      1      0.6177 p-p
contact   1495      5      6   1170   1359     53    114      5.0719      1.0000      1      0.3148 p-p
contact   1496      5      6   1170   1360     53    115      8.5685      1.0000      1      0.1600 p-p
contact   1497      5      6   1170   1362     53    117      6.4247      1.0000      1      0.1838 p-p
contact   1498      5      6   1170   1363     53    118      8.7018      1.0000      1      0.1600 p-p
contact   1501      5      6   1171   1314     54     69      9.3519      1.0000      1      0.1600 p-p
contact   1502      5      6   1171   1318     54     73      9.6731      1.0000      1      0.2186 p-p
contact   1503      5      6   1171   1339     54     94      9.3808      1.0000      1      0.1600 p-p
contact   1504      5      6   1171   1343     54     98      8.2813      1.0000      1      0.3232 p-p
contact   1505      5      6   1171   1347     54    102     10.4456      1.0000      1      0.1600 p-p
contact   1506      5      6   1171   1355     54    110      5.1342      1.0000      1      0.6636 p-p
contact   1507      5      6   1171   1356     54    111      7.3203      1.0000      1      0.1600 p-p
contact   1508      5      6   1171   1358     54    113      6.5830      1.0000      1      0.1600 p-p
contact   1509      5      6   1171   1359     54    114      5.6966      1.0000      1      0.2121 p-p
contact   1512      5      6   1172   1282     55     37     10.2073      1.0000      1      0.2795 p-p
contact   1513      5      6   1172   1310     55     65      9.2706      1.0000      1      0.1600 p-p
contact   1514      5      6   1172   1311     55     66      6.3658      1.0000      1      0.7495 p-p
contact   1515      5      6   1172   1312     55     67      9.0564      1.0000      1      0.1600 p-p
contact   1516      5      6   1172   1314     55     69      7.3546      1.0000      1      0.4232 p-p
contact   1517      5      6   1172   1315     55     70      7.1602      1.0000      1      0.5561 p-p
contact   1518      5      6   1172   1316     55     71     10.9232      1.0000      1      0.1600 p-p
contact   1519      5      6   1172   1318     55     73      9.7407      1.0000      1      0.1600 p-p
contact   1522      5      6   1173   1285     56     40      8.2816      1.0000      1      0.1600 p-p
contact   1523      5      6   1173   1289     56     44      7.5462      1.0000      1      0.4791 p-p
contact   1524      5      6   1173   1292     56     47     11.4981      1.0000      1      0.1915 p-p
contact   1525      5      6   1173   1358     56    113      9.0698      1.0000      1      0.1600 p-p
contact   1529      5      6   1174   1347     57    102     12.1363      1.0000      1      0.1600 p-p
contact   1530      5      6   1174   1350     57    105     12.1463      1.0000      1      0.2187 p-p
contact   1531      5      6   1174   1351     57    106      9.0265      1.0000      1      0.9767 p-p
contact   1532      5      6   1174   1352     57    107     10.2324      1.0000      1      0.1600 p-p
contact   1533      5      6   1174   1353     57    108     11.1101      1.0000      1      0.1600 p-p
contact   1534      5      6   1174   1354     57    109      8.0010      1.0000      1      1.5732 p-p
contact   1535      5      6   1174   1355     57    110      6.3203      1.0000      1      0.8894 p-p
contact   1536      5      6   1174   1356     57    111      9.7475      1.0000      1      0.1600 p-p
contact   1537      5      6   1174   1358     57    113      7.1377      1.0000      1      1.2398 p-p
contact   1542      5      6   1175   1307     58     62     10.4006      1.0000      1      0.1600 p-p
contact   1543      5      6   1175   1310     58     65      9.3157      1.0000      1      0.7472 p-p
contact   1544      5      6   1175   1314     58     69      9.0310      1.0000      1      0.2542 p-p
contact   1545      5      6   1175   1318     58     73     12.3502      1.0000      1      0.1600 p-p
contact   1546      5      6   1175   1347     58    102     10.0804      1.0000      1      0.3358 p-p
contact   1547      5      6   1175   1351     58    106      7.8802      1.0000      1      0.3278 p-p
contact   1548      5      6   1175   1355     58    110      7.4427      1.0000      1      0.1600 p-p
contact   1551      5      6   1176   1285     59     40      9.3388      1.0000      1      0.1600 p-p
contact   1552      5      6   1176   1286     59     41      6.8089      1.0000      1      0.4075 p-p
contact   1553      5      6   1176   1287     59     42      9.8774      1.0000      1      0.1600 p-p
contact   1554      5      6   1176   1289     59     44      7.3642      1.0000      1      0.4431 p-p
contact   1555      5      6   1176   1290     59     45      8.3449      1.0000      1      0.1600 p-p
contact   1556      5      6   1176   1293     59     48     10.3147      1.0000      1      0.1600 p-p
contact   1557      5      6   1176   1307     59     62      7.6926      1.0000      1      0.3829 p-p
contact   1558      5      6   1176   1310     59     65      8.3630      1.0000      1      0.3971 p-p
contact   1559      5      6   1176   1311     59     66      7.3288      1.0000      1      0.2290 p-p
contact   1562      5      6   1177   1289     60     44      6.0316      1.0000      1      0.4002 p-p
contact   1563      5      6   1177   1290     60     45      6.8830      1.0000      1      0.1600 p-p
contact   1564      5      6   1177   1292     60     47      8.4213      1.0000      1      0.1600 p-p
contact   1565      5      6   1177   1293     60     48      7.0004      1.0000      1      0.3638 p-p
contact   1566      5      6   1177   1307     60     62     10.7317      1.0000      1      0.1600 p-p
contact   1567      5      6   1177   1358     60    113     11.7035      1.0000      1      0.1600 p-p
contact   1573      5      6   1178   1289     61     44      9.7438      1.0000      1      0.1600 p-p
contact   1574      5      6   1178   1293     61     48      8.9838      1.0000      1      0.1600 p-p
contact   1575      5      6   1178   1351     61    106      8.9501      1.0000      1      0.3236 p-p
contact   1576      5      6   1178   1354     61    109     10.2312      1.0000      1      0.1600 p-p
contact   1587      5      6   1179   1306     62     61     11.2055      1.0000      1      0.1600 p-p
contact   1588      5      6   1179   1307     62     62      8.8850      1.0000      1      0.4702 p-p
contact   1589      5      6   1179   1310     62     65      9.7992      1.0000      1      0.5737 p-p
contact   1595      5      6   1180   1285     63     40     12.0439      1.0000      1      0.1600 p-p
contact   1596      5      6   1180   1286     63     41      8.6143      1.0000      1      0.4209 p-p
contact   1597      5      6   1180   1287     63     42      9.6354      1.0000      1      0.1600 p-p
contact   1598      5      6   1180   1289     63     44      7.9644      1.0000      1      0.3852 p-p
contact   1599      5      6   1180   1290     63     45      6.0734      1.0000      1      0.8897 p-p
contact   1600      5      6   1180   1291     63     46      9.5425      1.0000      1      0.1600 p-p
contact   1601      5      6   1180   1293     63     48      7.3851      1.0000      1      0.3749 p-p
contact   1602      5      6   1180   1294     63     49      8.0422      1.0000      1      0.4366 p-p
contact   1603      5      6   1180   1297     63     52      9.8174      1.0000      1      0.1600 p-p
contact   1604      5      6   1180   1299     63     54      9.4962      1.0000      1      0.1600 p-p
contact   1605      5      6   1180   1307     63     62      8.9467      1.0000      1      0.3990 p-p
contact   1611      5      6   1181   1290     64     45      7.6064      1.0000      1      0.1600 p-p
contact   1612      5      6   1181   1292     64     47      9.3661      1.0000      1      0.1600 p-p
contact   1613      5      6   1181   1293     64     48      5.9539      1.0000      1      1.3388 p-p
contact   1614      5      6   1181   1294     64     49      6.9649      1.0000      1      1.6000 p-p
contact   1624      5      6   1182   1294     65     49      9.9256      1.0000      1      0.1630 p-p
contact   1634      5      6   1183   1294     66     49      9.7030      1.0000      1      0.1600 p-p
contact   1635      5      6   1183   1297     66     52      9.9943      1.0000      1      0.1600 p-p
contact   1642      5      6   1184   1290     67     45      8.4270      1.0000      1      0.1600 p-p
contact   1643      5      6   1184   1294     67     49      6.5922      1.0000      1      0.6978 p-p
contact   1644      5      6   1184   1297     67     52      6.7236      1.0000      1      0.2114 p-p
contact   1648      5      6   1185   1294     68     49      8.7025      1.0000      1      0.5199 p-p
contact   1665      5      6   1187   1297     70     52      8.5239      1.0000      1      0.1600 p-p
contact   1666      5      6   1187   1298     70     53      9.7318      1.0000      1      0.1600 p-p
contact   1670      5      6   1188   1294     71     49     10.0896      1.0000      1      0.1600 p-p
contact   1676      5      6   1192   1297     75     52      8.5687      1.0000      1      0.1600 p-p
contact   1678      5      6   1193   1296     76     51      7.3064      1.0000      1      0.3927 p-p
contact   1679      5      6   1193   1297     76     52      5.0659      1.0000      1      1.0487 p-p
contact   1680      5      6   1193   1298     76     53      6.1911      1.0000      1      1.0337 p-p
contact   1681      5      6   1193   1299     76     54      8.2167      1.0000      1      0.1600 p-p
contact   1683      5      6   1194   1296     77     51      8.9493      1.0000      1      0.1600 p-p
contact   1684      5      6   1194   1297     77     52      5.6583      1.0000      1      0.3267 p-p
contact   1685      5      6   1194   1298     77     53      4.4103      1.0000      1      1.1659 p-p
contact   1686      5      6   1194   1299     77     54      4.8905      1.0000      1      1.1282 p-p
contact   1687      5      6   1194   1300     77     55      6.4287      1.0000      1      0.7524 p-p
contact   1688      5      6   1194   1301     77     56     10.1819      1.0000      1      0.1600 p-p
contact   1691      5      6   1195   1290     78     45      9.9489      1.0000      1      0.2290 p-p
contact   1692      5      6   1195   1294     78     49     10.4350      1.0000      1      0.1600 p-p
contact   1693      5      6   1195   1297     78     52      7.1560      1.0000      1      0.3940 p-p
contact   1694      5      6   1195   1298     78     53      6.0303      1.0000      1      1.3751 p-p
contact   1695      5      6   1195   1299     78     54      4.3526      1.0000      1      1.6000 p-p
contact   1696      5      6   1195   1300     78     55      6.0773      1.0000      1      1.2018 p-p
contact   1697      5      6   1195   1301     78     56      9.3718      1.0000      1      0.1600 p-p
contact   1698      5      6   1195   1302     78     57      9.3660      1.0000      1      0.1600 p-p
contact   1699      5      6   1195   1303     78     58      6.6557      1.0000      1      0.4235 p-p
contact   1700      5      6   1195   1304     78     59      8.7893      1.0000      1      0.1600 p-p
contact   1701      5      6   1195   1307     78     62     10.8699      1.0000      1      0.1600 p-p
contact   1705      5      6   1196   1298     79     53      9.0338      1.0000      1      0.1600 p-p
contact   1706      5      6   1196   1299     79     54      6.2130      1.0000      1      0.1600 p-p
contact   1707      5      6   1196   1300     79     55      5.4826      1.0000      1      0.5649 p-p
contact   1708      5      6   1196   1302     79     57      6.8064      1.0000      1      0.1600 p-p
contact   1709      5      6   1196   1303     79     58      4.9162      1.0000      1      0.5318 p-p
contact   1710      5      6   1196   1306     79     61      9.2746      1.0000      1      0.1600 p-p
contact   1719      5      6   1197   1300     80     55      8.1337      1.0000      1      0.2765 p-p
contact   1720      5      6   1197   1302     80     57      6.6028      1.0000      1      0.5898 p-p
contact   1721      5      6   1197   1303     80     58      4.7348      1.0000      1      0.7262 p-p
contact   1722      5      6   1197   1304     80     59      8.4612      1.0000      1      0.1600 p-p
contact   1723      5      6   1197   1306     80     61      7.0872      1.0000      1      0.4297 p-p
contact   1747      5      6   1200   1299     83     54     10.1767      1.0000      1      0.1600 p-p
contact   1748      5      6   1200   1302     83     57     10.6268      1.0000      1      0.1600 p-p
contact   1749      5      6   1200   1303     83     58      7.3300      1.0000      1      0.3987 p-p
contact   1750      5      6   1200   1304     83     59      9.9784      1.0000      1      0.1600 p-p
contact   1751      5      6   1200   1306     83     61      8.3137      1.0000      1      0.4147 p-p
contact   1752      5      6   1200   1307     83     62      8.6626      1.0000      1      0.4147 p-p
contact   1801      5      6   1207   1351     90    106     11.0732      1.0000      1      0.1600 p-p
contact   1804      5      6   1208   1348     91    103      9.1003      1.0000      1      0.1600 p-p
contact   1807      5      6   1209   1348     92    103      5.8052      1.0000      1      1.6000 p-p
contact   1808      5      6   1209   1349     92    104      7.4603      1.0000      1      1.0021 p-p
contact   1809      5      6   1209   1350     92    105      7.6318      1.0000      1      1.6000 p-p
contact   1810      5      6   1209   1351     92    106      6.9896      1.0000      1      1.6000 p-p
contact   1811      5      6   1209   1352     92    107      9.6714      1.0000      1      0.1600 p-p
contact   1814      5      6   1210   1310     93     65     11.1775      1.0000      1      0.1600 p-p
contact   1815      5      6   1210   1348     93    103      8.0727      1.0000      1      0.1600 p-p
contact   1816      5      6   1210   1351     93    106      8.2096      1.0000      1      0.4557 p-p
contact   1820      5      6   1212   1317     95     72     14.0064      1.0000      1      0.1600 p-p
contact   1821      5      6   1212   1346     95    101     10.2310      1.0000      1      0.1600 p-p
contact   1822      5      6   1212   1347     95    102      8.6729      1.0000      1      0.1600 p-p
contact   1823      5      6   1212   1348     95    103      7.2256      1.0000      1      0.5656 p-p
contact   1825      5      6   1213   1310     96     65     10.4920      1.0000      1      0.2163 p-p
contact   1826      5      6   1213   1313     96     68     10.7295      1.0000      1      0.1600 p-p
contact   1827      5      6   1213   1314     96     69      9.1408      1.0000      1      0.1830 p-p
contact   1828      5      6   1213   1317     96     72     10.5815      1.0000      1      1.6000 p-p
contact   1829      5      6   1213   1346     96    101      7.7876      1.0000      1      0.4075 p-p
contact   1830      5      6   1213   1347     96    102      6.4670      1.0000      1      0.3806 p-p
contact   1831      5      6   1213   1348     96    103      6.7934      1.0000      1      0.4975 p-p
contact   1832      5      6   1213   1351     96    106      9.3372      1.0000      1      0.2060 p-p
contact   1836      5      6   1214   1310     97     65      8.9224      1.0000      1      0.4369 p-p
contact   1837      5      6   1214   1313     97     68      9.8127      1.0000      1      0.1600 p-p
contact   1838      5      6   1214   1314     97     69      9.5901      1.0000      1      0.1600 p-p
contact   1839      5      6   1214   1317     97     72     11.4706      1.0000      1      0.5318 p-p
contact   1841      5      6   1215   1317     98     72     13.5229      1.0000      1      0.1600 p-p
contact   1842      5      6   1216   1317     99     72     12.7790      1.0000      1      0.1600 p-p
contact   1847      5      6   1217   1313    100     68      9.6988      1.0000      1      0.2271 p-p
contact   1848      5      6   1217   1317    100     72     12.7013      1.0000      1      0.2041 p-p
contact   1854      5      6   1218   1306    101     61      9.7078      1.0000      1      0.1600 p-p
contact   1865      5      6   1219   1306    102     61      6.7845      1.0000      1      0.6361 p-p
contact   1872      5      6   1220   1302    103     57      8.6589      1.0000      1      0.1600 p-p
contact   1873      5      6   1220   1306    103     61      7.6390      1.0000      1      0.3638 p-p
contact   1879      5      6   1221   1302    104     57      8.7682      1.0000      1      0.2294 p-p
contact   1880      5      6   1221   1306    104     61      9.8035      1.0000      1      0.1600 p-p
```
