## Supplementary material for "The Kinetic Landscape of Nucleosome Assembly: A Coarse-Grained Molecular Dynamics Study": S2 Data: 1kx5_147bp_symmdimgo0.30_unit5-7.ninfo

```
contact 1711 5 7 1196 1428 79 58 10.8616 0.2500 1 0.048 p-p
contact 1724 5 7 1197 1428 80 58 9.0582 0.2500 1 0.048 p-p
contact 1735 5 7 1198 1424 81 54 12.9643 0.2500 1 0.048 p-p
contact 1736 5 7 1198 1425 81 55 11.2045 0.2500 1 0.459 p-p
contact 1737 5 7 1198 1426 81 56 9.4839 0.2500 1 0.2988 p-p
contact 1738 5 7 1198 1427 81 57 8.5344 0.2500 1 0.1434 p-p
contact 1739 5 7 1198 1428 81 58 7.1498 0.2500 1 0.19068 p-p
contact 1855 5 7 1218 1464 101 94 8.5230 0.2500 1 0.05208 p-p
contact 1856 5 7 1218 1465 101 95 7.2279 0.2500 1 0.06312 p-p
contact 1857 5 7 1218 1468 101 98 7.1240 0.2500 1 0.08004 p-p
contact 1858 5 7 1218 1469 101 99 8.9234 0.2500 1 0.048 p-p
contact 1866 5 7 1219 1464 102 94 8.8395 0.2500 1 0.048 p-p
contact 1867 5 7 1219 1468 102 98 8.9847 0.2500 1 0.048 p-p
contact 1874 5 7 1220 1464 103 94 6.0547 0.2500 1 0.33036 p-p
contact 1881 5 7 1221 1428 104 58 5.3341 0.2500 1 0.48 p-p
contact 1882 5 7 1221 1429 104 59 6.6340 0.2500 1 0.14352 p-p
contact 1883 5 7 1221 1430 104 60 7.7914 0.2500 1 0.1656 p-p
contact 1884 5 7 1221 1464 104 94 7.3760 0.2500 1 0.48 p-p
contact 1888 5 7 1222 1427 105 57 8.5368 0.2500 1 0.048 p-p
contact 1889 5 7 1222 1428 105 58 5.8385 0.2500 1 0.15984 p-p
contact 1890 5 7 1222 1464 105 94 9.6106 0.2500 1 0.048 p-p
contact 1891 5 7 1223 1424 106 54 8.4592 0.2500 1 0.048 p-p
contact 1892 5 7 1223 1425 106 55 6.8307 0.2500 1 0.048 p-p
contact 1893 5 7 1223 1427 106 57 6.2819 0.2500 1 0.12624 p-p
contact 1894 5 7 1223 1428 106 58 4.3083 0.2500 1 0.1482 p-p
contact 1895 5 7 1223 1429 106 59 7.6103 0.2500 1 0.048 p-p
contact 1897 5 7 1224 1424 107 54 8.8911 0.2500 1 0.048 p-p
contact 1898 5 7 1224 1425 107 55 5.9248 0.2500 1 0.33564 p-p
contact 1899 5 7 1224 1426 107 56 7.5844 0.2500 1 0.048 p-p
contact 1900 5 7 1224 1427 107 57 8.2333 0.2500 1 0.08004 p-p
contact 1901 5 7 1224 1428 107 58 7.6873 0.2500 1 0.048 p-p
contact 1902 5 7 1224 1471 107 101 8.6990 0.2500 1 0.07632 p-p
contact 1903 5 7 1224 1472 107 102 8.9713 0.2500 1 0.048 p-p
contact 1904 5 7 1224 1475 107 105 10.4931 0.2500 1 0.10284 p-p
contact 1907 5 7 1225 1425 108 55 6.4705 0.2500 1 0.20448 p-p
contact 1908 5 7 1225 1475 108 105 11.5294 0.2500 1 0.048 p-p
contact 1910 5 7 1226 1422 109 52 6.8709 0.2500 1 0.048 p-p
contact 1911 5 7 1226 1425 109 55 5.1066 0.2500 1 0.4416 p-p
contact 1912 5 7 1226 1426 109 56 6.3382 0.2500 1 0.06312 p-p
contact 1913 5 7 1227 1421 110 51 8.6903 0.2500 1 0.048 p-p
contact 1914 5 7 1227 1425 110 55 7.5620 0.2500 1 0.48 p-p
contact 1920 5 7 1228 1418 111 48 8.4351 0.2500 1 0.0924 p-p
contact 1921 5 7 1228 1421 111 51 7.6437 0.2500 1 0.16068 p-p
contact 1922 5 7 1228 1422 111 52 8.0898 0.2500 1 0.19188 p-p
contact 1923 5 7 1228 1425 111 55 9.2093 0.2500 1 0.12504 p-p
contact 1926 5 7 1229 1418 112 48 10.6775 0.2500 1 0.048 p-p
contact 1927 5 7 1229 1478 112 108 8.8634 0.2500 1 0.08076 p-p
contact 1928 5 7 1229 1479 112 109 8.5553 0.2500 1 0.10968 p-p
contact 1929 5 7 1229 1482 112 112 8.9051 0.2500 1 0.11352 p-p
contact 1932 5 7 1230 1482 113 112 10.1951 0.2500 1 0.048 p-p
contact 1933 5 7 1231 1482 114 112 7.9857 0.2500 1 0.1242 p-p
contact 1934 5 7 1231 1486 114 116 9.4175 0.2500 1 0.048 p-p
contact 1935 5 7 1231 1487 114 117 7.9184 0.2500 1 0.05892 p-p
contact 1937 5 7 1232 1414 115 44 8.7589 0.2500 1 0.048 p-p
contact 1938 5 7 1232 1418 115 48 8.1642 0.2500 1 0.12048 p-p
contact 1939 5 7 1232 1421 115 51 10.7251 0.2500 1 0.048 p-p
contact 1940 5 7 1232 1478 115 108 10.3066 0.2500 1 0.07932 p-p
contact 1941 5 7 1232 1482 115 112 9.0560 0.2500 1 0.0756 p-p
contact 1942 5 7 1232 1486 115 116 9.6368 0.2500 1 0.048 p-p
contact 1943 5 7 1232 1487 115 117 6.7830 0.2500 1 0.14148 p-p
contact 1944 5 7 1232 1488 115 118 9.9973 0.2500 1 0.048 p-p
contact 1950 5 7 1233 1418 116 48 7.7327 0.2500 1 0.12792 p-p
contact 1951 5 7 1233 1422 116 52 11.6363 0.2500 1 0.0852 p-p
contact 1954 5 7 1234 1412 117 42 10.2256 0.2500 1 0.048 p-p
contact 1955 5 7 1234 1415 117 45 8.0487 0.2500 1 0.048 p-p
contact 1956 5 7 1234 1418 117 48 9.1507 0.2500 1 0.08412 p-p
contact 1957 5 7 1234 1422 117 52 14.0038 0.2500 1 0.048 p-p
contact 1960 5 7 1235 1412 118 42 12.2379 0.2500 1 0.048 p-p
contact 1963 5 7 1237 1412 120 42 11.9305 0.2500 1 0.10176 p-p
contact 0 5 7 0 0 99 130 13.2610 0.2500 1 0.048 p-p
contact 0 5 7 0 0 99 131 11.9446 0.2500 1 0.1266 p-p
contact 0 5 7 0 0 99 132 9.4534 0.2500 1 0.17424 p-p
contact 0 5 7 0 0 99 133 11.9798 0.2500 1 0.048 p-p
contact 0 5 7 0 0 94 135 9.7337 0.2500 1 0.05016 p-p
```
