## Supplementary material for "The Kinetic Landscape of Nucleosome Assembly: A Coarse-Grained Molecular Dynamics Study": S2 Data: 1kx5_147bp_symmdimgo0.30_unit5-8.ninfo

```
contact 1833 5 8 1213 1603 96 98 13.6770 0.2500 1 0.048 p-p
contact 1840 5 8 1214 1603 97 98 10.4258 0.2500 1 0.13104 p-p
contact 1843 5 8 1216 1599 99 94 6.6052 0.2500 1 0.1734 p-p
contact 1844 5 8 1216 1600 99 95 6.0470 0.2500 1 0.1566 p-p
contact 1845 5 8 1216 1601 99 96 6.3321 0.2500 1 0.26112 p-p
contact 1846 5 8 1216 1602 99 97 8.7494 0.2500 1 0.048 p-p
contact 1849 5 8 1217 1599 100 94 8.2172 0.2500 1 0.048 p-p
contact 1850 5 8 1217 1600 100 95 6.2369 0.2500 1 0.048 p-p
contact 1851 5 8 1217 1601 100 96 4.7199 0.2500 1 0.43452 p-p
contact 1852 5 8 1217 1602 100 97 5.7557 0.2500 1 0.06312 p-p
contact 1853 5 8 1217 1603 100 98 7.1458 0.2500 1 0.29748 p-p
contact 1859 5 8 1218 1600 101 95 7.1080 0.2500 1 0.12408 p-p
contact 1860 5 8 1218 1601 101 96 6.1241 0.2500 1 0.37728 p-p
contact 1861 5 8 1218 1602 101 97 4.8322 0.2500 1 0.43116 p-p
contact 1862 5 8 1218 1603 101 98 6.1456 0.2500 1 0.4308 p-p
contact 1863 5 8 1218 1604 101 99 8.8491 0.2500 1 0.048 p-p
contact 1868 5 8 1219 1601 102 96 8.7956 0.2500 1 0.048 p-p
contact 1869 5 8 1219 1602 102 97 6.2737 0.2500 1 0.048 p-p
contact 1870 5 8 1219 1603 102 98 5.1919 0.2500 1 0.29664 p-p
contact 1871 5 8 1219 1604 102 99 6.7052 0.2500 1 0.048 p-p
contact 1875 5 8 1220 1602 103 97 6.9856 0.2500 1 0.08568 p-p
contact 1876 5 8 1220 1603 103 98 6.1443 0.2500 1 0.18972 p-p
contact 1877 5 8 1220 1604 103 99 5.7053 0.2500 1 0.0558 p-p
contact 1878 5 8 1220 1605 103 100 8.2325 0.2500 1 0.08004 p-p
contact 1885 5 8 1221 1545 104 40 12.9263 0.2500 1 0.048 p-p
contact 1886 5 8 1221 1603 104 98 9.7631 0.2500 1 0.048 p-p
contact 1887 5 8 1221 1605 104 100 11.1543 0.2500 1 0.048 p-p
contact 1896 5 8 1223 1545 106 40 8.1458 0.2500 1 0.09024 p-p
contact 1905 5 8 1224 1545 107 40 7.3594 0.2500 1 0.22704 p-p
contact 1906 5 8 1224 1546 107 41 8.1575 0.2500 1 0.048 p-p
contact 1909 5 8 1225 1545 108 40 9.2199 0.2500 1 0.048 p-p
contact 1915 5 8 1227 1545 110 40 9.1531 0.2500 1 0.048 p-p
contact 1916 5 8 1227 1546 110 41 8.7357 0.2500 1 0.048 p-p
contact 1917 5 8 1227 1547 110 42 6.8297 0.2500 1 0.05592 p-p
contact 1924 5 8 1228 1547 111 42 5.6461 0.2500 1 0.06312 p-p
contact 1930 5 8 1229 1547 112 42 7.3703 0.2500 1 0.048 p-p
contact 1936 5 8 1231 1549 114 44 10.3761 0.2500 1 0.048 p-p
contact 1945 5 8 1232 1547 115 42 9.1606 0.2500 1 0.06012 p-p
contact 1946 5 8 1232 1548 115 43 8.6121 0.2500 1 0.048 p-p
contact 1947 5 8 1232 1549 115 44 7.0012 0.2500 1 0.48 p-p
contact 1948 5 8 1232 1550 115 45 9.3182 0.2500 1 0.048 p-p
contact 1952 5 8 1233 1549 116 44 9.3874 0.2500 1 0.09768 p-p
contact 1958 5 8 1234 1549 117 44 11.1901 0.2500 1 0.06144 p-p
contact 0 5 8 0 0 95 93 13.0482 0.2500 1 0.048 p-p
```
