## Supplementary material for "The Kinetic Landscape of Nucleosome Assembly: A Coarse-Grained Molecular Dynamics Study": S2 Data: 1kx5_147bp_symmdimgo0.30_unit5-9.ninfo

```
contact 1357 5 9 1154 1645 37 38 9.0167 0.2500 1 0.048 p-p
contact 1358 5 9 1154 1646 37 39 8.8850 0.2500 1 0.048 p-p
contact 1363 5 9 1155 1644 38 37 9.0759 0.2500 1 0.048 p-p
contact 1364 5 9 1155 1645 38 38 5.4498 0.2500 1 0.40812 p-p
contact 1365 5 9 1155 1646 38 39 6.3609 0.2500 1 0.2298 p-p
contact 1366 5 9 1155 1647 38 40 6.1341 0.2500 1 0.2142 p-p
contact 1367 5 9 1155 1648 38 41 7.1699 0.2500 1 0.1272 p-p
contact 1368 5 9 1155 1649 38 42 10.5877 0.2500 1 0.048 p-p
contact 1385 5 9 1156 1644 39 37 8.8773 0.2500 1 0.048 p-p
contact 1386 5 9 1156 1645 39 38 6.2187 0.2500 1 0.24048 p-p
contact 1396 5 9 1157 1645 40 38 6.1245 0.2500 1 0.2142 p-p
contact 1402 5 9 1158 1642 41 35 10.5355 0.2500 1 0.05016 p-p
contact 1403 5 9 1158 1643 41 36 8.9189 0.2500 1 0.048 p-p
contact 1404 5 9 1158 1645 41 38 7.2528 0.2500 1 0.27168 p-p
contact 1405 5 9 1158 1648 41 41 9.4680 0.2500 1 0.048 p-p
contact 1410 5 9 1159 1645 42 38 10.6363 0.2500 1 0.048 p-p
```
