## Supplementary material for "The Kinetic Landscape of Nucleosome Assembly: A Coarse-Grained Molecular Dynamics Study": S2 Data: 1kx5_147bp_symmdimgo0.30_unit5-10.ninfo

```
contact 1355 5 10 1153 1817 36 82 9.0640 0.2500 1 0.10404 p-p
contact 1359 5 10 1154 1813 37 78 9.4833 0.2500 1 0.048 p-p
contact 1360 5 10 1154 1817 37 82 7.5914 0.2500 1 0.19104 p-p
contact 1369 5 10 1155 1813 38 78 8.8454 0.2500 1 0.048 p-p
contact 1370 5 10 1155 1817 38 82 9.1483 0.2500 1 0.48 p-p
contact 1371 5 10 1155 1822 38 87 9.4747 0.2500 1 0.048 p-p
contact 1387 5 10 1156 1817 39 82 11.8380 0.2500 1 0.048 p-p
```
