## Supplementary material for "The Kinetic Landscape of Nucleosome Assembly: A Coarse-Grained Molecular Dynamics Study": S2 Data: 1kx5_147bp_symmdimgo0.30_unit6-6.ninfo

```
bond   1241      6      6   1246   1247      1      2       3.7614       1.0000       1.0000     110.4000 pp
bond   1242      6      6   1247   1248      2      3       3.7218       1.0000       1.0000     110.4000 pp
bond   1243      6      6   1248   1249      3      4       3.8357       1.0000       1.0000     110.4000 pp
bond   1244      6      6   1249   1250      4      5       3.8030       1.0000       1.0000     110.4000 pp
bond   1245      6      6   1250   1251      5      6       3.8047       1.0000       1.0000     110.4000 pp
bond   1246      6      6   1251   1252      6      7       3.8073       1.0000       1.0000     110.4000 pp
bond   1247      6      6   1252   1253      7      8       2.9394       1.0000       1.0000     110.4000 pp
bond   1248      6      6   1253   1254      8      9       3.8089       1.0000       1.0000     110.4000 pp
bond   1249      6      6   1254   1255      9     10       2.9824       1.0000       1.0000     110.4000 pp
bond   1250      6      6   1255   1256     10     11       3.8141       1.0000       1.0000     110.4000 pp
bond   1251      6      6   1256   1257     11     12       3.8268       1.0000       1.0000     110.4000 pp
bond   1252      6      6   1257   1258     12     13       3.7798       1.0000       1.0000     110.4000 pp
bond   1253      6      6   1258   1259     13     14       3.7927       1.0000       1.0000     110.4000 pp
bond   1254      6      6   1259   1260     14     15       3.8041       1.0000       1.0000     110.4000 pp
bond   1255      6      6   1260   1261     15     16       3.7980       1.0000       1.0000     110.4000 pp
bond   1256      6      6   1261   1262     16     17       3.7966       1.0000       1.0000     110.4000 pp
bond   1257      6      6   1262   1263     17     18       3.8080       1.0000       1.0000     110.4000 pp
bond   1258      6      6   1263   1264     18     19       3.8093       1.0000       1.0000     110.4000 pp
bond   1259      6      6   1264   1265     19     20       3.8221       1.0000       1.0000     110.4000 pp
bond   1260      6      6   1265   1266     20     21       3.8062       1.0000       1.0000     110.4000 pp
bond   1261      6      6   1266   1267     21     22       3.8065       1.0000       1.0000     110.4000 pp
bond   1262      6      6   1267   1268     22     23       3.8045       1.0000       1.0000     110.4000 pp
bond   1263      6      6   1268   1269     23     24       3.8086       1.0000       1.0000     110.4000 pp
bond   1264      6      6   1269   1270     24     25       3.8005       1.0000       1.0000     110.4000 pp
bond   1265      6      6   1270   1271     25     26       3.8027       1.0000       1.0000     110.4000 pp
bond   1266      6      6   1271   1272     26     27       3.8105       1.0000       1.0000     110.4000 pp
bond   1267      6      6   1272   1273     27     28       3.8184       1.0000       1.0000     110.4000 pp
bond   1268      6      6   1273   1274     28     29       3.8155       1.0000       1.0000     110.4000 pp
bond   1269      6      6   1274   1275     29     30       3.7965       1.0000       1.0000     110.4000 pp
bond   1270      6      6   1275   1276     30     31       3.7922       1.0000       1.0000     110.4000 pp
bond   1271      6      6   1276   1277     31     32       3.7944       1.0000       1.0000     110.4000 pp
bond   1272      6      6   1277   1278     32     33       3.7905       1.0000       1.0000     110.4000 pp
bond   1273      6      6   1278   1279     33     34       3.7904       1.0000       1.0000     110.4000 pp
bond   1274      6      6   1279   1280     34     35       3.7852       1.0000       1.0000     110.4000 pp
bond   1275      6      6   1280   1281     35     36       3.8099       1.0000       1.0000     110.4000 pp
bond   1276      6      6   1281   1282     36     37       3.7709       1.0000       1.0000     110.4000 pp
bond   1277      6      6   1282   1283     37     38       3.7895       1.0000       1.0000     110.4000 pp
bond   1278      6      6   1283   1284     38     39       3.8247       1.0000       1.0000     110.4000 pp
bond   1279      6      6   1284   1285     39     40       3.7969       1.0000       1.0000     110.4000 pp
bond   1280      6      6   1285   1286     40     41       3.7841       1.0000       1.0000     110.4000 pp
bond   1281      6      6   1286   1287     41     42       3.8255       1.0000       1.0000     110.4000 pp
bond   1282      6      6   1287   1288     42     43       3.8342       1.0000       1.0000     110.4000 pp
bond   1283      6      6   1288   1289     43     44       3.7876       1.0000       1.0000     110.4000 pp
bond   1284      6      6   1289   1290     44     45       3.7855       1.0000       1.0000     110.4000 pp
bond   1285      6      6   1290   1291     45     46       3.8390       1.0000       1.0000     110.4000 pp
bond   1286      6      6   1291   1292     46     47       3.8084       1.0000       1.0000     110.4000 pp
bond   1287      6      6   1292   1293     47     48       3.7352       1.0000       1.0000     110.4000 pp
bond   1288      6      6   1293   1294     48     49       3.8012       1.0000       1.0000     110.4000 pp
bond   1289      6      6   1294   1295     49     50       3.8311       1.0000       1.0000     110.4000 pp
bond   1290      6      6   1295   1296     50     51       3.8068       1.0000       1.0000     110.4000 pp
bond   1291      6      6   1296   1297     51     52       3.8001       1.0000       1.0000     110.4000 pp
bond   1292      6      6   1297   1298     52     53       3.7611       1.0000       1.0000     110.4000 pp
bond   1293      6      6   1298   1299     53     54       3.8329       1.0000       1.0000     110.4000 pp
bond   1294      6      6   1299   1300     54     55       3.8256       1.0000       1.0000     110.4000 pp
bond   1295      6      6   1300   1301     55     56       3.7953       1.0000       1.0000     110.4000 pp
bond   1296      6      6   1301   1302     56     57       3.8385       1.0000       1.0000     110.4000 pp
bond   1297      6      6   1302   1303     57     58       3.8121       1.0000       1.0000     110.4000 pp
bond   1298      6      6   1303   1304     58     59       3.7951       1.0000       1.0000     110.4000 pp
bond   1299      6      6   1304   1305     59     60       3.8494       1.0000       1.0000     110.4000 pp
bond   1300      6      6   1305   1306     60     61       3.8305       1.0000       1.0000     110.4000 pp
bond   1301      6      6   1306   1307     61     62       3.8720       1.0000       1.0000     110.4000 pp
bond   1302      6      6   1307   1308     62     63       3.7986       1.0000       1.0000     110.4000 pp
bond   1303      6      6   1308   1309     63     64       3.8411       1.0000       1.0000     110.4000 pp
bond   1304      6      6   1309   1310     64     65       3.7975       1.0000       1.0000     110.4000 pp
bond   1305      6      6   1310   1311     65     66       3.7898       1.0000       1.0000     110.4000 pp
bond   1306      6      6   1311   1312     66     67       3.8223       1.0000       1.0000     110.4000 pp
bond   1307      6      6   1312   1313     67     68       3.8358       1.0000       1.0000     110.4000 pp
bond   1308      6      6   1313   1314     68     69       3.8289       1.0000       1.0000     110.4000 pp
bond   1309      6      6   1314   1315     69     70       3.8046       1.0000       1.0000     110.4000 pp
bond   1310      6      6   1315   1316     70     71       3.8324       1.0000       1.0000     110.4000 pp
bond   1311      6      6   1316   1317     71     72       3.8170       1.0000       1.0000     110.4000 pp
bond   1312      6      6   1317   1318     72     73       3.7966       1.0000       1.0000     110.4000 pp
bond   1313      6      6   1318   1319     73     74       3.8254       1.0000       1.0000     110.4000 pp
bond   1314      6      6   1319   1320     74     75       3.8184       1.0000       1.0000     110.4000 pp
bond   1315      6      6   1320   1321     75     76       3.8086       1.0000       1.0000     110.4000 pp
bond   1316      6      6   1321   1322     76     77       3.8633       1.0000       1.0000     110.4000 pp
bond   1317      6      6   1322   1323     77     78       3.8289       1.0000       1.0000     110.4000 pp
bond   1318      6      6   1323   1324     78     79       3.8370       1.0000       1.0000     110.4000 pp
bond   1319      6      6   1324   1325     79     80       3.7952       1.0000       1.0000     110.4000 pp
bond   1320      6      6   1325   1326     80     81       3.8062       1.0000       1.0000     110.4000 pp
bond   1321      6      6   1326   1327     81     82       3.8307       1.0000       1.0000     110.4000 pp
bond   1322      6      6   1327   1328     82     83       3.8117       1.0000       1.0000     110.4000 pp
bond   1323      6      6   1328   1329     83     84       3.7994       1.0000       1.0000     110.4000 pp
bond   1324      6      6   1329   1330     84     85       3.7899       1.0000       1.0000     110.4000 pp
bond   1325      6      6   1330   1331     85     86       3.8032       1.0000       1.0000     110.4000 pp
bond   1326      6      6   1331   1332     86     87       3.7707       1.0000       1.0000     110.4000 pp
bond   1327      6      6   1332   1333     87     88       3.8001       1.0000       1.0000     110.4000 pp
bond   1328      6      6   1333   1334     88     89       3.7847       1.0000       1.0000     110.4000 pp
bond   1329      6      6   1334   1335     89     90       3.7879       1.0000       1.0000     110.4000 pp
bond   1330      6      6   1335   1336     90     91       3.7808       1.0000       1.0000     110.4000 pp
bond   1331      6      6   1336   1337     91     92       3.7798       1.0000       1.0000     110.4000 pp
bond   1332      6      6   1337   1338     92     93       3.8365       1.0000       1.0000     110.4000 pp
bond   1333      6      6   1338   1339     93     94       3.8110       1.0000       1.0000     110.4000 pp
bond   1334      6      6   1339   1340     94     95       3.8058       1.0000       1.0000     110.4000 pp
bond   1335      6      6   1340   1341     95     96       3.7886       1.0000       1.0000     110.4000 pp
bond   1336      6      6   1341   1342     96     97       3.8464       1.0000       1.0000     110.4000 pp
bond   1337      6      6   1342   1343     97     98       3.8212       1.0000       1.0000     110.4000 pp
bond   1338      6      6   1343   1344     98     99       3.8052       1.0000       1.0000     110.4000 pp
bond   1339      6      6   1344   1345     99    100       3.8032       1.0000       1.0000     110.4000 pp
bond   1340      6      6   1345   1346    100    101       3.7873       1.0000       1.0000     110.4000 pp
bond   1341      6      6   1346   1347    101    102       3.7861       1.0000       1.0000     110.4000 pp
bond   1342      6      6   1347   1348    102    103       3.7658       1.0000       1.0000     110.4000 pp
bond   1343      6      6   1348   1349    103    104       3.8130       1.0000       1.0000     110.4000 pp
bond   1344      6      6   1349   1350    104    105       3.7953       1.0000       1.0000     110.4000 pp
bond   1345      6      6   1350   1351    105    106       3.7723       1.0000       1.0000     110.4000 pp
bond   1346      6      6   1351   1352    106    107       3.7871       1.0000       1.0000     110.4000 pp
bond   1347      6      6   1352   1353    107    108       3.8133       1.0000       1.0000     110.4000 pp
bond   1348      6      6   1353   1354    108    109       3.7912       1.0000       1.0000     110.4000 pp
bond   1349      6      6   1354   1355    109    110       3.8333       1.0000       1.0000     110.4000 pp
bond   1350      6      6   1355   1356    110    111       3.8407       1.0000       1.0000     110.4000 pp
bond   1351      6      6   1356   1357    111    112       3.8402       1.0000       1.0000     110.4000 pp
bond   1352      6      6   1357   1358    112    113       3.8350       1.0000       1.0000     110.4000 pp
bond   1353      6      6   1358   1359    113    114       3.8100       1.0000       1.0000     110.4000 pp
bond   1354      6      6   1359   1360    114    115       3.8030       1.0000       1.0000     110.4000 pp
bond   1355      6      6   1360   1361    115    116       3.7665       1.0000       1.0000     110.4000 pp
bond   1356      6      6   1361   1362    116    117       3.7844       1.0000       1.0000     110.4000 pp
bond   1357      6      6   1362   1363    117    118       3.8180       1.0000       1.0000     110.4000 pp
bond   1358      6      6   1363   1364    118    119       3.7929       1.0000       1.0000     110.4000 pp
bond   1359      6      6   1364   1365    119    120       3.8492       1.0000       1.0000     110.4000 pp
bond   1360      6      6   1365   1366    120    121       3.7768       1.0000       1.0000     110.4000 pp
bond   1361      6      6   1366   1367    121    122       3.8066       1.0000       1.0000     110.4000 pp
bond   1362      6      6   1367   1368    122    123       3.8188       1.0000       1.0000     110.4000 pp
bond   1363      6      6   1368   1369    123    124       3.7909       1.0000       1.0000     110.4000 pp
bond   1364      6      6   1369   1370    124    125       3.8268       1.0000       1.0000     110.4000 pp
angl   1526      6      6   1246   1247   1248      1      2      3     135.6836       0.0000       1.0000       0.0000 ppp
angl   1527      6      6   1247   1248   1249      2      3      4      78.3218       0.0000       1.0000       0.0000 ppp
angl   1528      6      6   1248   1249   1250      3      4      5      94.4997       0.0000       1.0000       0.0000 ppp
angl   1529      6      6   1249   1250   1251      4      5      6     134.7599       0.0000       1.0000       0.0000 ppp
angl   1530      6      6   1250   1251   1252      5      6      7     109.2025       0.0000       1.0000       0.0000 ppp
angl   1531      6      6   1251   1252   1253      6      7      8     151.1243       0.0000       1.0000       0.0000 ppp
angl   1532      6      6   1252   1253   1254      7      8      9     113.8122       0.0000       1.0000       0.0000 ppp
angl   1533      6      6   1253   1254   1255      8      9     10     166.2297       0.0000       1.0000       0.0000 ppp
angl   1534      6      6   1254   1255   1256      9     10     11     119.2411       0.0000       1.0000       0.0000 ppp
angl   1535      6      6   1255   1256   1257     10     11     12      93.2802       0.0000       1.0000       0.0000 ppp
angl   1536      6      6   1256   1257   1258     11     12     13      96.2767       0.0000       1.0000       0.0000 ppp
angl   1537      6      6   1257   1258   1259     12     13     14      97.3285       0.0000       1.0000       0.0000 ppp
angl   1538      6      6   1258   1259   1260     13     14     15     132.0743       0.0000       1.0000       0.0000 ppp
angl   1539      6      6   1259   1260   1261     14     15     16     126.2012       0.0000       1.0000       0.0000 ppp
angl   1540      6      6   1260   1261   1262     15     16     17     113.0394       0.0000       1.0000       0.0000 ppp
angl   1541      6      6   1261   1262   1263     16     17     18     111.0873       0.0000       1.0000       0.0000 ppp
angl   1542      6      6   1262   1263   1264     17     18     19      94.4342       0.0000       1.0000       0.0000 ppp
angl   1543      6      6   1263   1264   1265     18     19     20     127.6425       0.0000       1.0000       0.0000 ppp
angl   1544      6      6   1264   1265   1266     19     20     21     105.8411       0.0000       1.0000       0.0000 ppp
angl   1545      6      6   1265   1266   1267     20     21     22     132.2950       0.0000       1.0000       0.0000 ppp
angl   1546      6      6   1266   1267   1268     21     22     23     108.6126       0.0000       1.0000       0.0000 ppp
angl   1547      6      6   1267   1268   1269     22     23     24     136.4326       0.0000       1.0000       0.0000 ppp
angl   1548      6      6   1268   1269   1270     23     24     25     117.3251       0.0000       1.0000       0.0000 ppp
angl   1549      6      6   1269   1270   1271     24     25     26     109.3985       0.0000       1.0000       0.0000 ppp
angl   1550      6      6   1270   1271   1272     25     26     27     153.5562       0.0000       1.0000       0.0000 ppp
angl   1551      6      6   1271   1272   1273     26     27     28     104.5601       0.0000       1.0000       0.0000 ppp
angl   1552      6      6   1272   1273   1274     27     28     29     104.2020       0.0000       1.0000       0.0000 ppp
angl   1553      6      6   1273   1274   1275     28     29     30      95.5256       0.0000       1.0000       0.0000 ppp
angl   1554      6      6   1274   1275   1276     29     30     31     115.3246       0.0000       1.0000       0.0000 ppp
angl   1555      6      6   1275   1276   1277     30     31     32     112.3570       0.0000       1.0000       0.0000 ppp
angl   1556      6      6   1276   1277   1278     31     32     33     105.9344       0.0000       1.0000       0.0000 ppp
angl   1557      6      6   1277   1278   1279     32     33     34     118.2661       0.0000       1.0000       0.0000 ppp
angl   1558      6      6   1278   1279   1280     33     34     35     106.9910       0.0000       1.0000       0.0000 ppp
angl   1559      6      6   1279   1280   1281     34     35     36     124.9026       0.0000       1.0000       0.0000 ppp
angl   1560      6      6   1280   1281   1282     35     36     37     141.4070       0.0000       1.0000       0.0000 ppp
angl   1561      6      6   1281   1282   1283     36     37     38      91.5266       0.0000       1.0000       0.0000 ppp
angl   1562      6      6   1282   1283   1284     37     38     39      99.0580       0.0000       1.0000       0.0000 ppp
angl   1563      6      6   1283   1284   1285     38     39     40      90.3466       0.0000       1.0000       0.0000 ppp
angl   1564      6      6   1284   1285   1286     39     40     41      94.0764       0.0000       1.0000       0.0000 ppp
angl   1565      6      6   1285   1286   1287     40     41     42      85.8669       0.0000       1.0000       0.0000 ppp
angl   1566      6      6   1286   1287   1288     41     42     43      91.5675       0.0000       1.0000       0.0000 ppp
angl   1567      6      6   1287   1288   1289     42     43     44      91.2143       0.0000       1.0000       0.0000 ppp
angl   1568      6      6   1288   1289   1290     43     44     45      93.2367       0.0000       1.0000       0.0000 ppp
angl   1569      6      6   1289   1290   1291     44     45     46      89.8606       0.0000       1.0000       0.0000 ppp
angl   1570      6      6   1290   1291   1292     45     46     47      90.2099       0.0000       1.0000       0.0000 ppp
angl   1571      6      6   1291   1292   1293     46     47     48      93.3397       0.0000       1.0000       0.0000 ppp
angl   1572      6      6   1292   1293   1294     47     48     49     102.5107       0.0000       1.0000       0.0000 ppp
angl   1573      6      6   1293   1294   1295     48     49     50     108.0434       0.0000       1.0000       0.0000 ppp
angl   1574      6      6   1294   1295   1296     49     50     51      95.9756       0.0000       1.0000       0.0000 ppp
angl   1575      6      6   1295   1296   1297     50     51     52      98.7213       0.0000       1.0000       0.0000 ppp
angl   1576      6      6   1296   1297   1298     51     52     53     123.1855       0.0000       1.0000       0.0000 ppp
angl   1577      6      6   1297   1298   1299     52     53     54     131.0135       0.0000       1.0000       0.0000 ppp
angl   1578      6      6   1298   1299   1300     53     54     55     129.9415       0.0000       1.0000       0.0000 ppp
angl   1579      6      6   1299   1300   1301     54     55     56     120.3039       0.0000       1.0000       0.0000 ppp
angl   1580      6      6   1300   1301   1302     55     56     57      90.6806       0.0000       1.0000       0.0000 ppp
angl   1581      6      6   1301   1302   1303     56     57     58      90.6117       0.0000       1.0000       0.0000 ppp
angl   1582      6      6   1302   1303   1304     57     58     59      88.1698       0.0000       1.0000       0.0000 ppp
angl   1583      6      6   1303   1304   1305     58     59     60      89.1078       0.0000       1.0000       0.0000 ppp
angl   1584      6      6   1304   1305   1306     59     60     61      87.3184       0.0000       1.0000       0.0000 ppp
angl   1585      6      6   1305   1306   1307     60     61     62      90.1467       0.0000       1.0000       0.0000 ppp
angl   1586      6      6   1306   1307   1308     61     62     63      91.1694       0.0000       1.0000       0.0000 ppp
angl   1587      6      6   1307   1308   1309     62     63     64      90.1879       0.0000       1.0000       0.0000 ppp
angl   1588      6      6   1308   1309   1310     63     64     65      89.9648       0.0000       1.0000       0.0000 ppp
angl   1589      6      6   1309   1310   1311     64     65     66      94.0265       0.0000       1.0000       0.0000 ppp
angl   1590      6      6   1310   1311   1312     65     66     67      92.5101       0.0000       1.0000       0.0000 ppp
angl   1591      6      6   1311   1312   1313     66     67     68      92.0441       0.0000       1.0000       0.0000 ppp
angl   1592      6      6   1312   1313   1314     67     68     69      93.9214       0.0000       1.0000       0.0000 ppp
angl   1593      6      6   1313   1314   1315     68     69     70      90.7820       0.0000       1.0000       0.0000 ppp
angl   1594      6      6   1314   1315   1316     69     70     71      89.5470       0.0000       1.0000       0.0000 ppp
angl   1595      6      6   1315   1316   1317     70     71     72      93.6464       0.0000       1.0000       0.0000 ppp
angl   1596      6      6   1316   1317   1318     71     72     73      94.1221       0.0000       1.0000       0.0000 ppp
angl   1597      6      6   1317   1318   1319     72     73     74      93.6845       0.0000       1.0000       0.0000 ppp
angl   1598      6      6   1318   1319   1320     73     74     75      91.8318       0.0000       1.0000       0.0000 ppp
angl   1599      6      6   1319   1320   1321     74     75     76      91.7630       0.0000       1.0000       0.0000 ppp
angl   1600      6      6   1320   1321   1322     75     76     77      89.8022       0.0000       1.0000       0.0000 ppp
angl   1601      6      6   1321   1322   1323     76     77     78      90.0643       0.0000       1.0000       0.0000 ppp
angl   1602      6      6   1322   1323   1324     77     78     79      91.3291       0.0000       1.0000       0.0000 ppp
angl   1603      6      6   1323   1324   1325     78     79     80      90.6358       0.0000       1.0000       0.0000 ppp
angl   1604      6      6   1324   1325   1326     79     80     81      91.2690       0.0000       1.0000       0.0000 ppp
angl   1605      6      6   1325   1326   1327     80     81     82      92.3941       0.0000       1.0000       0.0000 ppp
angl   1606      6      6   1326   1327   1328     81     82     83      93.1446       0.0000       1.0000       0.0000 ppp
angl   1607      6      6   1327   1328   1329     82     83     84      87.1394       0.0000       1.0000       0.0000 ppp
angl   1608      6      6   1328   1329   1330     83     84     85      95.1119       0.0000       1.0000       0.0000 ppp
angl   1609      6      6   1329   1330   1331     84     85     86      92.5087       0.0000       1.0000       0.0000 ppp
angl   1610      6      6   1330   1331   1332     85     86     87     122.1002       0.0000       1.0000       0.0000 ppp
angl   1611      6      6   1331   1332   1333     86     87     88      95.3241       0.0000       1.0000       0.0000 ppp
angl   1612      6      6   1332   1333   1334     87     88     89     127.3419       0.0000       1.0000       0.0000 ppp
angl   1613      6      6   1333   1334   1335     88     89     90     105.4800       0.0000       1.0000       0.0000 ppp
angl   1614      6      6   1334   1335   1336     89     90     91     131.2205       0.0000       1.0000       0.0000 ppp
angl   1615      6      6   1335   1336   1337     90     91     92      84.5530       0.0000       1.0000       0.0000 ppp
angl   1616      6      6   1336   1337   1338     91     92     93      92.3004       0.0000       1.0000       0.0000 ppp
angl   1617      6      6   1337   1338   1339     92     93     94      88.8979       0.0000       1.0000       0.0000 ppp
angl   1618      6      6   1338   1339   1340     93     94     95      90.1715       0.0000       1.0000       0.0000 ppp
angl   1619      6      6   1339   1340   1341     94     95     96      93.9682       0.0000       1.0000       0.0000 ppp
angl   1620      6      6   1340   1341   1342     95     96     97      91.3666       0.0000       1.0000       0.0000 ppp
angl   1621      6      6   1341   1342   1343     96     97     98      86.9042       0.0000       1.0000       0.0000 ppp
angl   1622      6      6   1342   1343   1344     97     98     99      91.7602       0.0000       1.0000       0.0000 ppp
angl   1623      6      6   1343   1344   1345     98     99    100      90.6581       0.0000       1.0000       0.0000 ppp
angl   1624      6      6   1344   1345   1346     99    100    101      95.1082       0.0000       1.0000       0.0000 ppp
angl   1625      6      6   1345   1346   1347    100    101    102     106.4702       0.0000       1.0000       0.0000 ppp
angl   1626      6      6   1346   1347   1348    101    102    103     126.7302       0.0000       1.0000       0.0000 ppp
angl   1627      6      6   1347   1348   1349    102    103    104     119.5394       0.0000       1.0000       0.0000 ppp
angl   1628      6      6   1348   1349   1350    103    104    105     112.2067       0.0000       1.0000       0.0000 ppp
angl   1629      6      6   1349   1350   1351    104    105    106      93.8766       0.0000       1.0000       0.0000 ppp
angl   1630      6      6   1350   1351   1352    105    106    107      92.4972       0.0000       1.0000       0.0000 ppp
angl   1631      6      6   1351   1352   1353    106    107    108      89.4315       0.0000       1.0000       0.0000 ppp
angl   1632      6      6   1352   1353   1354    107    108    109      94.9471       0.0000       1.0000       0.0000 ppp
angl   1633      6      6   1353   1354   1355    108    109    110      92.0993       0.0000       1.0000       0.0000 ppp
angl   1634      6      6   1354   1355   1356    109    110    111      91.3466       0.0000       1.0000       0.0000 ppp
angl   1635      6      6   1355   1356   1357    110    111    112      89.7916       0.0000       1.0000       0.0000 ppp
angl   1636      6      6   1356   1357   1358    111    112    113      93.1192       0.0000       1.0000       0.0000 ppp
angl   1637      6      6   1357   1358   1359    112    113    114      92.5442       0.0000       1.0000       0.0000 ppp
angl   1638      6      6   1358   1359   1360    113    114    115      92.2749       0.0000       1.0000       0.0000 ppp
angl   1639      6      6   1359   1360   1361    114    115    116      92.7702       0.0000       1.0000       0.0000 ppp
angl   1640      6      6   1360   1361   1362    115    116    117      90.3579       0.0000       1.0000       0.0000 ppp
angl   1641      6      6   1361   1362   1363    116    117    118      95.2729       0.0000       1.0000       0.0000 ppp
angl   1642      6      6   1362   1363   1364    117    118    119      92.1942       0.0000       1.0000       0.0000 ppp
angl   1643      6      6   1363   1364   1365    118    119    120      90.1461       0.0000       1.0000       0.0000 ppp
angl   1644      6      6   1364   1365   1366    119    120    121      92.7003       0.0000       1.0000       0.0000 ppp
angl   1645      6      6   1365   1366   1367    120    121    122      91.2551       0.0000       1.0000       0.0000 ppp
angl   1646      6      6   1366   1367   1368    121    122    123      92.1819       0.0000       1.0000       0.0000 ppp
angl   1647      6      6   1367   1368   1369    122    123    124      90.0109       0.0000       1.0000       0.0000 ppp
angl   1648      6      6   1368   1369   1370    123    124    125     129.7702       0.0000       1.0000       0.0000 ppp
aicg13   1526      6      6   1246   1247   1248      1      2      3       6.9305       0.0000       1.0000       0.0000       0.1500 ppp
aicg13   1527      6      6   1247   1248   1249      2      3      4       4.7734       0.0000       1.0000       0.0000       0.1500 ppp
aicg13   1528      6      6   1248   1249   1250      3      4      5       5.6093       0.0000       1.0000       0.0000       0.1500 ppp
aicg13   1529      6      6   1249   1250   1251      4      5      6       7.0225       0.0000       1.0000       0.0000       0.1500 ppp
aicg13   1530      6      6   1250   1251   1252      5      6      7       6.2048       0.0000       1.0000       0.0000       0.1500 ppp
aicg13   1531      6      6   1251   1252   1253      6      7      8       6.5373       0.0000       1.0000       0.0000       0.1500 ppp
aicg13   1532      6      6   1252   1253   1254      7      8      9       5.6735       0.0000       1.0000       0.0000       0.1500 ppp
aicg13   1533      6      6   1253   1254   1255      8      9     10       6.7430       0.0000       1.0000       0.0000       0.1500 ppp
aicg13   1534      6      6   1254   1255   1256      9     10     11       5.8783       0.0000       1.0000       0.0000       0.1500 ppp
aicg13   1535      6      6   1255   1256   1257     10     11     12       5.5553       0.0000       1.0000       0.0000       0.1500 ppp
aicg13   1536      6      6   1256   1257   1258     11     12     13       5.6652       0.0000       1.0000       0.0000       0.1500 ppp
aicg13   1537      6      6   1257   1258   1259     12     13     14       5.6858       0.0000       1.0000       0.0000       0.1500 ppp
aicg13   1538      6      6   1258   1259   1260     13     14     15       6.9421       0.0000       1.0000       0.0000       0.1500 ppp
aicg13   1539      6      6   1259   1260   1261     14     15     16       6.7796       0.0000       1.0000       0.0000       0.1500 ppp
aicg13   1540      6      6   1260   1261   1262     15     16     17       6.3345       0.0000       1.0000       0.0000       0.1500 ppp
aicg13   1541      6      6   1261   1262   1263     16     17     18       6.2704       0.0000       1.0000       0.0000       0.1500 ppp
aicg13   1542      6      6   1262   1263   1264     17     18     19       5.5906       0.0000       1.0000       0.0000       0.1500 ppp
aicg13   1543      6      6   1263   1264   1265     18     19     20       6.8486       0.0000       1.0000       0.0000       0.1500 ppp
aicg13   1544      6      6   1264   1265   1266     19     20     21       6.0859       0.0000       1.0000       0.0000       0.1500 ppp
aicg13   1545      6      6   1265   1266   1267     20     21     22       6.9625       0.0000       1.0000       0.0000       0.1500 ppp
aicg13   1546      6      6   1266   1267   1268     21     22     23       6.1813       0.0000       1.0000       0.0000       0.1500 ppp
aicg13   1547      6      6   1267   1268   1269     22     23     24       7.0694       0.0000       1.0000       0.0000       0.1500 ppp
aicg13   1548      6      6   1268   1269   1270     23     24     25       6.4990       0.0000       1.0000       0.0000       0.1500 ppp
aicg13   1549      6      6   1269   1270   1271     24     25     26       6.2051       0.0000       1.0000       0.0000       0.1500 ppp
aicg13   1550      6      6   1270   1271   1272     25     26     27       7.4113       0.0000       1.0000       0.0000       0.1500 ppp
aicg13   1551      6      6   1271   1272   1273     26     27     28       6.0345       0.0000       1.0000       0.0000       0.1500 ppp
aicg13   1552      6      6   1272   1273   1274     27     28     29       6.0239       1.0000       1.0000       3.8253       0.1500 ppp
aicg13   1553      6      6   1273   1274   1275     28     29     30       5.6357       1.0000       1.0000       2.6653       0.1500 ppp
aicg13   1554      6      6   1274   1275   1276     29     30     31       6.4118       1.0000       1.0000       1.9896       0.1500 ppp
aicg13   1555      6      6   1275   1276   1277     30     31     32       6.3028       1.0000       1.0000       2.8344       0.1500 ppp
aicg13   1556      6      6   1276   1277   1278     31     32     33       6.0550       1.0000       1.0000       3.5559       0.1500 ppp
aicg13   1557      6      6   1277   1278   1279     32     33     34       6.5071       1.0000       1.0000       1.8569       0.1500 ppp
aicg13   1558      6      6   1278   1279   1280     33     34     35       6.0893       1.0000       1.0000       2.5520       0.1500 ppp
aicg13   1559      6      6   1279   1280   1281     34     35     36       6.7340       1.0000       1.0000       1.6313       0.1500 ppp
aicg13   1560      6      6   1280   1281   1282     35     36     37       7.1550       1.0000       1.0000       0.6466       0.1500 ppp
aicg13   1561      6      6   1281   1282   1283     36     37     38       5.4168       1.0000       1.0000       5.5500       0.1500 ppp
aicg13   1562      6      6   1282   1283   1284     37     38     39       5.7924       1.0000       1.0000       4.1182       0.1500 ppp
aicg13   1563      6      6   1283   1284   1285     38     39     40       5.4055       1.0000       1.0000       3.4583       0.1500 ppp
aicg13   1564      6      6   1284   1285   1286     39     40     41       5.5478       1.0000       1.0000       2.9927       0.1500 ppp
aicg13   1565      6      6   1285   1286   1287     40     41     42       5.1833       1.0000       1.0000       3.1076       0.1500 ppp
aicg13   1566      6      6   1286   1287   1288     41     42     43       5.4899       1.0000       1.0000       3.0804       0.1500 ppp
aicg13   1567      6      6   1287   1288   1289     42     43     44       5.4464       1.0000       1.0000       3.1076       0.1500 ppp
aicg13   1568      6      6   1288   1289   1290     43     44     45       5.5041       1.0000       1.0000       2.8611       0.1500 ppp
aicg13   1569      6      6   1289   1290   1291     44     45     46       5.3849       1.0000       1.0000       3.1514       0.1500 ppp
aicg13   1570      6      6   1290   1291   1292     45     46     47       5.4175       1.0000       1.0000       3.1681       0.1500 ppp
aicg13   1571      6      6   1291   1292   1293     46     47     48       5.4876       1.0000       1.0000       3.1681       0.1500 ppp
aicg13   1572      6      6   1292   1293   1294     47     48     49       5.8782       1.0000       1.0000       2.1921       0.1500 ppp
aicg13   1573      6      6   1293   1294   1295     48     49     50       6.1764       1.0000       1.0000       2.7305       0.1500 ppp
aicg13   1574      6      6   1294   1295   1296     49     50     51       5.6750       1.0000       1.0000       4.0007       0.1500 ppp
aicg13   1575      6      6   1295   1296   1297     50     51     52       5.7724       1.0000       1.0000       2.8369       0.1500 ppp
aicg13   1576      6      6   1296   1297   1298     51     52     53       6.6508       1.0000       1.0000       1.1051       0.1500 ppp
aicg13   1577      6      6   1297   1298   1299     52     53     54       6.9107       1.0000       1.0000       1.4120       0.1500 ppp
aicg13   1578      6      6   1298   1299   1300     53     54     55       6.9393       1.0000       1.0000       1.0613       0.1500 ppp
aicg13   1579      6      6   1299   1300   1301     54     55     56       6.6100       1.0000       1.0000       1.6789       0.1500 ppp
aicg13   1580      6      6   1300   1301   1302     55     56     57       5.4300       1.0000       1.0000       3.8678       0.1500 ppp
aicg13   1581      6      6   1301   1302   1303     56     57     58       5.4386       1.0000       1.0000       2.9488       0.1500 ppp
aicg13   1582      6      6   1302   1303   1304     57     58     59       5.2926       1.0000       1.0000       2.9050       0.1500 ppp
aicg13   1583      6      6   1303   1304   1305     58     59     60       5.3634       1.0000       1.0000       3.0637       0.1500 ppp
aicg13   1584      6      6   1304   1305   1306     59     60     61       5.3020       1.0000       1.0000       3.2829       0.1500 ppp
aicg13   1585      6      6   1305   1306   1307     60     61     62       5.4536       1.0000       1.0000       3.0365       0.1500 ppp
aicg13   1586      6      6   1306   1307   1308     61     62     63       5.4792       1.0000       1.0000       2.9760       0.1500 ppp
aicg13   1587      6      6   1307   1308   1309     62     63     64       5.4110       1.0000       1.0000       3.1514       0.1500 ppp
aicg13   1588      6      6   1308   1309   1310     63     64     65       5.3997       1.0000       1.0000       3.1076       0.1500 ppp
aicg13   1589      6      6   1309   1310   1311     64     65     66       5.5502       1.0000       1.0000       3.0637       0.1500 ppp
aicg13   1590      6      6   1310   1311   1312     65     66     67       5.4992       1.0000       1.0000       3.2391       0.1500 ppp
aicg13   1591      6      6   1311   1312   1313     66     67     68       5.5108       1.0000       1.0000       2.9050       0.1500 ppp
aicg13   1592      6      6   1312   1313   1314     67     68     69       5.6020       1.0000       1.0000       2.9927       0.1500 ppp
aicg13   1593      6      6   1313   1314   1315     68     69     70       5.4344       1.0000       1.0000       3.2391       0.1500 ppp
aicg13   1594      6      6   1314   1315   1316     69     70     71       5.3789       1.0000       1.0000       3.2391       0.1500 ppp
aicg13   1595      6      6   1315   1316   1317     70     71     72       5.5783       1.0000       1.0000       3.1514       0.1500 ppp
aicg13   1596      6      6   1316   1317   1318     71     72     73       5.5738       1.0000       1.0000       3.0199       0.1500 ppp
aicg13   1597      6      6   1317   1318   1319     72     73     74       5.5601       1.0000       1.0000       2.8611       0.1500 ppp
aicg13   1598      6      6   1318   1319   1320     73     74     75       5.4907       1.0000       1.0000       2.8006       0.1500 ppp
aicg13   1599      6      6   1319   1320   1321     74     75     76       5.4755       1.0000       1.0000       2.9488       0.1500 ppp
aicg13   1600      6      6   1320   1321   1322     75     76     77       5.4156       1.0000       1.0000       2.8173       0.1500 ppp
aicg13   1601      6      6   1321   1322   1323     76     77     78       5.4423       1.0000       1.0000       2.9927       0.1500 ppp
aicg13   1602      6      6   1322   1323   1324     77     78     79       5.4832       1.0000       1.0000       3.1076       0.1500 ppp
aicg13   1603      6      6   1323   1324   1325     78     79     80       5.4267       1.0000       1.0000       3.1076       0.1500 ppp
aicg13   1604      6      6   1324   1325   1326     79     80     81       5.4342       1.0000       1.0000       2.9322       0.1500 ppp
aicg13   1605      6      6   1325   1326   1327     80     81     82       5.5118       1.0000       1.0000       3.0199       0.1500 ppp
aicg13   1606      6      6   1326   1327   1328     81     82     83       5.5503       1.0000       1.0000       3.1242       0.1500 ppp
aicg13   1607      6      6   1327   1328   1329     82     83     84       5.2458       1.0000       1.0000       4.2471       0.1500 ppp
aicg13   1608      6      6   1328   1329   1330     83     84     85       5.6004       1.0000       1.0000       3.3492       0.1500 ppp
aicg13   1609      6      6   1329   1330   1331     84     85     86       5.4854       1.0000       1.0000       5.5500       0.1500 ppp
aicg13   1610      6      6   1330   1331   1332     85     86     87       6.6275       1.0000       1.0000       1.2805       0.1500 ppp
aicg13   1611      6      6   1331   1332   1333     86     87     88       5.5963       1.0000       1.0000       3.3888       0.1500 ppp
aicg13   1612      6      6   1332   1333   1334     87     88     89       6.7980       1.0000       1.0000       1.2805       0.1500 ppp
aicg13   1613      6      6   1333   1334   1335     88     89     90       6.0271       1.0000       1.0000       3.2119       0.1500 ppp
aicg13   1614      6      6   1334   1335   1336     89     90     91       6.8933       1.0000       1.0000       1.2367       0.1500 ppp
aicg13   1615      6      6   1335   1336   1337     90     91     92       5.0861       1.0000       1.0000       5.5500       0.1500 ppp
aicg13   1616      6      6   1336   1337   1338     91     92     93       5.4927       1.0000       1.0000       3.6747       0.1500 ppp
aicg13   1617      6      6   1337   1338   1339     92     93     94       5.3554       1.0000       1.0000       3.0804       0.1500 ppp
aicg13   1618      6      6   1338   1339   1340     93     94     95       5.3939       1.0000       1.0000       2.9488       0.1500 ppp
aicg13   1619      6      6   1339   1340   1341     94     95     96       5.5528       1.0000       1.0000       3.1514       0.1500 ppp
aicg13   1620      6      6   1340   1341   1342     95     96     97       5.4629       1.0000       1.0000       2.9050       0.1500 ppp
aicg13   1621      6      6   1341   1342   1343     96     97     98       5.2734       1.0000       1.0000       3.3268       0.1500 ppp
aicg13   1622      6      6   1342   1343   1344     97     98     99       5.4749       1.0000       1.0000       2.9927       0.1500 ppp
aicg13   1623      6      6   1343   1344   1345     98     99    100       5.4107       1.0000       1.0000       3.0804       0.1500 ppp
aicg13   1624      6      6   1344   1345   1346     99    100    101       5.6011       1.0000       1.0000       2.8611       0.1500 ppp
aicg13   1625      6      6   1345   1346   1347    100    101    102       6.0670       1.0000       1.0000       2.5300       0.1500 ppp
aicg13   1626      6      6   1346   1347   1348    101    102    103       6.7505       1.0000       1.0000       1.6804       0.1500 ppp
aicg13   1627      6      6   1347   1348   1349    102    103    104       6.5482       1.0000       1.0000       1.6350       0.1500 ppp
aicg13   1628      6      6   1348   1349   1350    103    104    105       6.3153       1.0000       1.0000       2.5943       0.1500 ppp
aicg13   1629      6      6   1349   1350   1351    104    105    106       5.5291       1.0000       1.0000       3.0199       0.1500 ppp
aicg13   1630      6      6   1350   1351   1352    105    106    107       5.4605       1.0000       1.0000       2.9322       0.1500 ppp
aicg13   1631      6      6   1351   1352   1353    106    107    108       5.3476       1.0000       1.0000       3.0804       0.1500 ppp
aicg13   1632      6      6   1352   1353   1354    107    108    109       5.6043       1.0000       1.0000       2.9760       0.1500 ppp
aicg13   1633      6      6   1353   1354   1355    108    109    110       5.4893       1.0000       1.0000       2.8611       0.1500 ppp
aicg13   1634      6      6   1354   1355   1356    109    110    111       5.4897       1.0000       1.0000       2.9927       0.1500 ppp
aicg13   1635      6      6   1355   1356   1357    110    111    112       5.4213       1.0000       1.0000       2.9927       0.1500 ppp
aicg13   1636      6      6   1356   1357   1358    111    112    113       5.5729       1.0000       1.0000       3.0365       0.1500 ppp
aicg13   1637      6      6   1357   1358   1359    112    113    114       5.5245       1.0000       1.0000       2.7296       0.1500 ppp
aicg13   1638      6      6   1358   1359   1360    113    114    115       5.4890       1.0000       1.0000       3.0365       0.1500 ppp
aicg13   1639      6      6   1359   1360   1361    114    115    116       5.4803       1.0000       1.0000       2.8173       0.1500 ppp
aicg13   1640      6      6   1360   1361   1362    115    116    117       5.3560       1.0000       1.0000       2.9760       0.1500 ppp
aicg13   1641      6      6   1361   1362   1363    116    117    118       5.6173       1.0000       1.0000       3.0365       0.1500 ppp
aicg13   1642      6      6   1362   1363   1364    117    118    119       5.4838       1.0000       1.0000       3.0365       0.1500 ppp
aicg13   1643      6      6   1363   1364   1365    118    119    120       5.4108       1.0000       1.0000       3.0199       0.1500 ppp
aicg13   1644      6      6   1364   1365   1366    119    120    121       5.5182       1.0000       1.0000       2.9488       0.1500 ppp
aicg13   1645      6      6   1365   1366   1367    120    121    122       5.4207       1.0000       1.0000       4.4479       0.1500 ppp
aicg13   1646      6      6   1366   1367   1368    121    122    123       5.4937       1.0000       1.0000       3.3715       0.1500 ppp
aicg13   1647      6      6   1367   1368   1369    122    123    124       5.3814       1.0000       1.0000       3.5536       0.1500 ppp
aicg13   1648      6      6   1368   1369   1370    123    124    125       6.8975       1.0000       1.0000       1.4831       0.1500 ppp
dihd    937      6      6   1246   1247   1248   1249      1      2      3      4    -122.1302       0.0000       1.0000       0.0000       0.0000 pppp
dihd    938      6      6   1247   1248   1249   1250      2      3      4      5      82.1433       0.0000       1.0000       0.0000       0.0000 pppp
dihd    939      6      6   1248   1249   1250   1251      3      4      5      6     -22.1786       0.0000       1.0000       0.0000       0.0000 pppp
dihd    940      6      6   1249   1250   1251   1252      4      5      6      7     167.9198       0.0000       1.0000       0.0000       0.0000 pppp
dihd    941      6      6   1250   1251   1252   1253      5      6      7      8      98.8837       0.0000       1.0000       0.0000       0.0000 pppp
dihd    942      6      6   1251   1252   1253   1254      6      7      8      9      47.8902       0.0000       1.0000       0.0000       0.0000 pppp
dihd    943      6      6   1252   1253   1254   1255      7      8      9     10     -26.0800       0.0000       1.0000       0.0000       0.0000 pppp
dihd    944      6      6   1253   1254   1255   1256      8      9     10     11      43.2521       0.0000       1.0000       0.0000       0.0000 pppp
dihd    945      6      6   1254   1255   1256   1257      9     10     11     12      58.7606       0.0000       1.0000       0.0000       0.0000 pppp
dihd    946      6      6   1255   1256   1257   1258     10     11     12     13     147.4482       0.0000       1.0000       0.0000       0.0000 pppp
dihd    947      6      6   1256   1257   1258   1259     11     12     13     14      22.5205       0.0000       1.0000       0.0000       0.0000 pppp
dihd    948      6      6   1257   1258   1259   1260     12     13     14     15     158.6268       0.0000       1.0000       0.0000       0.0000 pppp
dihd    949      6      6   1258   1259   1260   1261     13     14     15     16     110.5775       0.0000       1.0000       0.0000       0.0000 pppp
dihd    950      6      6   1259   1260   1261   1262     14     15     16     17      22.6500       0.0000       1.0000       0.0000       0.0000 pppp
dihd    951      6      6   1260   1261   1262   1263     15     16     17     18     175.3751       0.0000       1.0000       0.0000       0.0000 pppp
dihd    952      6      6   1261   1262   1263   1264     16     17     18     19     -52.6376       0.0000       1.0000       0.0000       0.0000 pppp
dihd    953      6      6   1262   1263   1264   1265     17     18     19     20     -65.1950       0.0000       1.0000       0.0000       0.0000 pppp
dihd    954      6      6   1263   1264   1265   1266     18     19     20     21     139.7136       0.0000       1.0000       0.0000       0.0000 pppp
dihd    955      6      6   1264   1265   1266   1267     19     20     21     22     168.5869       0.0000       1.0000       0.0000       0.0000 pppp
dihd    956      6      6   1265   1266   1267   1268     20     21     22     23    -165.7871       0.0000       1.0000       0.0000       0.0000 pppp
dihd    957      6      6   1266   1267   1268   1269     21     22     23     24     -25.9417       0.0000       1.0000       0.0000       0.0000 pppp
dihd    958      6      6   1267   1268   1269   1270     22     23     24     25      37.2467       0.0000       1.0000       0.0000       0.0000 pppp
dihd    959      6      6   1268   1269   1270   1271     23     24     25     26    -119.9773       0.0000       1.0000       0.0000       0.0000 pppp
dihd    960      6      6   1269   1270   1271   1272     24     25     26     27     113.7527       0.0000       1.0000       0.0000       0.0000 pppp
dihd    961      6      6   1270   1271   1272   1273     25     26     27     28      53.5414       0.0000       1.0000       0.0000       0.0000 pppp
dihd    962      6      6   1271   1272   1273   1274     26     27     28     29    -150.2515       0.0000       1.0000       0.0000       0.0000 pppp
dihd    963      6      6   1272   1273   1274   1275     27     28     29     30     -43.8231       0.0000       1.0000       0.0000       0.0000 pppp
dihd    964      6      6   1273   1274   1275   1276     28     29     30     31     -82.0138       0.0000       1.0000       0.0000       0.0000 pppp
dihd    965      6      6   1274   1275   1276   1277     29     30     31     32    -129.5885       0.0000       1.0000       0.0000       0.0000 pppp
dihd    966      6      6   1275   1276   1277   1278     30     31     32     33    -105.6910       0.0000       1.0000       0.0000       0.0000 pppp
dihd    967      6      6   1276   1277   1278   1279     31     32     33     34    -103.0305       0.0000       1.0000       0.0000       0.0000 pppp
dihd    968      6      6   1277   1278   1279   1280     32     33     34     35    -156.5042       0.0000       1.0000       0.0000       0.0000 pppp
dihd    969      6      6   1278   1279   1280   1281     33     34     35     36    -154.1559       0.0000       1.0000       0.0000       0.0000 pppp
dihd    970      6      6   1279   1280   1281   1282     34     35     36     37     175.3631       0.0000       1.0000       0.0000       0.0000 pppp
dihd    971      6      6   1280   1281   1282   1283     35     36     37     38    -118.0086       0.0000       1.0000       0.0000       0.0000 pppp
dihd    972      6      6   1281   1282   1283   1284     36     37     38     39     112.7713       0.0000       1.0000       0.0000       0.0000 pppp
dihd    973      6      6   1282   1283   1284   1285     37     38     39     40      49.4707       0.0000       1.0000       0.0000       0.0000 pppp
dihd    974      6      6   1283   1284   1285   1286     38     39     40     41      44.2938       0.0000       1.0000       0.0000       0.0000 pppp
dihd    975      6      6   1284   1285   1286   1287     39     40     41     42      50.9632       0.0000       1.0000       0.0000       0.0000 pppp
dihd    976      6      6   1285   1286   1287   1288     40     41     42     43      50.7312       0.0000       1.0000       0.0000       0.0000 pppp
dihd    977      6      6   1286   1287   1288   1289     41     42     43     44      52.8161       0.0000       1.0000       0.0000       0.0000 pppp
dihd    978      6      6   1287   1288   1289   1290     42     43     44     45      45.4260       0.0000       1.0000       0.0000       0.0000 pppp
dihd    979      6      6   1288   1289   1290   1291     43     44     45     46      56.8944       0.0000       1.0000       0.0000       0.0000 pppp
dihd    980      6      6   1289   1290   1291   1292     44     45     46     47      51.5730       0.0000       1.0000       0.0000       0.0000 pppp
dihd    981      6      6   1290   1291   1292   1293     45     46     47     48      54.5101       0.0000       1.0000       0.0000       0.0000 pppp
dihd    982      6      6   1291   1292   1293   1294     46     47     48     49      31.1629       0.0000       1.0000       0.0000       0.0000 pppp
dihd    983      6      6   1292   1293   1294   1295     47     48     49     50      18.5625       0.0000       1.0000       0.0000       0.0000 pppp
dihd    984      6      6   1293   1294   1295   1296     48     49     50     51    -174.8720       0.0000       1.0000       0.0000       0.0000 pppp
dihd    985      6      6   1294   1295   1296   1297     49     50     51     52      38.5288       0.0000       1.0000       0.0000       0.0000 pppp
dihd    986      6      6   1295   1296   1297   1298     50     51     52     53     100.1277       0.0000       1.0000       0.0000       0.0000 pppp
dihd    987      6      6   1296   1297   1298   1299     51     52     53     54    -163.9730       0.0000       1.0000       0.0000       0.0000 pppp
dihd    988      6      6   1297   1298   1299   1300     52     53     54     55    -137.3326       0.0000       1.0000       0.0000       0.0000 pppp
dihd    989      6      6   1298   1299   1300   1301     53     54     55     56    -123.6628       0.0000       1.0000       0.0000       0.0000 pppp
dihd    990      6      6   1299   1300   1301   1302     54     55     56     57    -111.8602       0.0000       1.0000       0.0000       0.0000 pppp
dihd    991      6      6   1300   1301   1302   1303     55     56     57     58      53.6046       0.0000       1.0000       0.0000       0.0000 pppp
dihd    992      6      6   1301   1302   1303   1304     56     57     58     59      46.4241       0.0000       1.0000       0.0000       0.0000 pppp
dihd    993      6      6   1302   1303   1304   1305     57     58     59     60      52.5079       0.0000       1.0000       0.0000       0.0000 pppp
dihd    994      6      6   1303   1304   1305   1306     58     59     60     61      52.2414       0.0000       1.0000       0.0000       0.0000 pppp
dihd    995      6      6   1304   1305   1306   1307     59     60     61     62      50.6494       0.0000       1.0000       0.0000       0.0000 pppp
dihd    996      6      6   1305   1306   1307   1308     60     61     62     63      49.1971       0.0000       1.0000       0.0000       0.0000 pppp
dihd    997      6      6   1306   1307   1308   1309     61     62     63     64      52.8123       0.0000       1.0000       0.0000       0.0000 pppp
dihd    998      6      6   1307   1308   1309   1310     62     63     64     65      47.6729       0.0000       1.0000       0.0000       0.0000 pppp
dihd    999      6      6   1308   1309   1310   1311     63     64     65     66      52.6046       0.0000       1.0000       0.0000       0.0000 pppp
dihd   1000      6      6   1309   1310   1311   1312     64     65     66     67      45.1035       0.0000       1.0000       0.0000       0.0000 pppp
dihd   1001      6      6   1310   1311   1312   1313     65     66     67     68      46.7253       0.0000       1.0000       0.0000       0.0000 pppp
dihd   1002      6      6   1311   1312   1313   1314     66     67     68     69      51.0211       0.0000       1.0000       0.0000       0.0000 pppp
dihd   1003      6      6   1312   1313   1314   1315     67     68     69     70      43.4509       0.0000       1.0000       0.0000       0.0000 pppp
dihd   1004      6      6   1313   1314   1315   1316     68     69     70     71      54.3951       0.0000       1.0000       0.0000       0.0000 pppp
dihd   1005      6      6   1314   1315   1316   1317     69     70     71     72      43.6832       0.0000       1.0000       0.0000       0.0000 pppp
dihd   1006      6      6   1315   1316   1317   1318     70     71     72     73      50.0617       0.0000       1.0000       0.0000       0.0000 pppp
dihd   1007      6      6   1316   1317   1318   1319     71     72     73     74      41.8122       0.0000       1.0000       0.0000       0.0000 pppp
dihd   1008      6      6   1317   1318   1319   1320     72     73     74     75      47.9909       0.0000       1.0000       0.0000       0.0000 pppp
dihd   1009      6      6   1318   1319   1320   1321     73     74     75     76      49.7815       0.0000       1.0000       0.0000       0.0000 pppp
dihd   1010      6      6   1319   1320   1321   1322     74     75     76     77      47.4844       0.0000       1.0000       0.0000       0.0000 pppp
dihd   1011      6      6   1320   1321   1322   1323     75     76     77     78      49.0088       0.0000       1.0000       0.0000       0.0000 pppp
dihd   1012      6      6   1321   1322   1323   1324     76     77     78     79      52.9339       0.0000       1.0000       0.0000       0.0000 pppp
dihd   1013      6      6   1322   1323   1324   1325     77     78     79     80      45.3855       0.0000       1.0000       0.0000       0.0000 pppp
dihd   1014      6      6   1323   1324   1325   1326     78     79     80     81      53.1215       0.0000       1.0000       0.0000       0.0000 pppp
dihd   1015      6      6   1324   1325   1326   1327     79     80     81     82      47.2566       0.0000       1.0000       0.0000       0.0000 pppp
dihd   1016      6      6   1325   1326   1327   1328     80     81     82     83      46.3380       0.0000       1.0000       0.0000       0.0000 pppp
dihd   1017      6      6   1326   1327   1328   1329     81     82     83     84      55.7942       0.0000       1.0000       0.0000       0.0000 pppp
dihd   1018      6      6   1327   1328   1329   1330     82     83     84     85      42.3524       0.0000       1.0000       0.0000       0.0000 pppp
dihd   1019      6      6   1328   1329   1330   1331     83     84     85     86    -117.5566       0.0000       1.0000       0.0000       0.0000 pppp
dihd   1020      6      6   1329   1330   1331   1332     84     85     86     87     141.8726       0.0000       1.0000       0.0000       0.0000 pppp
dihd   1021      6      6   1330   1331   1332   1333     85     86     87     88    -160.3481       0.0000       1.0000       0.0000       0.0000 pppp
dihd   1022      6      6   1331   1332   1333   1334     86     87     88     89      76.1311       0.0000       1.0000       0.0000       0.0000 pppp
dihd   1023      6      6   1332   1333   1334   1335     87     88     89     90    -150.2333       0.0000       1.0000       0.0000       0.0000 pppp
dihd   1024      6      6   1333   1334   1335   1336     88     89     90     91     177.7841       0.0000       1.0000       0.0000       0.0000 pppp
dihd   1025      6      6   1334   1335   1336   1337     89     90     91     92     -91.6077       0.0000       1.0000       0.0000       0.0000 pppp
dihd   1026      6      6   1335   1336   1337   1338     90     91     92     93      64.6098       0.0000       1.0000       0.0000       0.0000 pppp
dihd   1027      6      6   1336   1337   1338   1339     91     92     93     94      45.3052       0.0000       1.0000       0.0000       0.0000 pppp
dihd   1028      6      6   1337   1338   1339   1340     92     93     94     95      51.8673       0.0000       1.0000       0.0000       0.0000 pppp
dihd   1029      6      6   1338   1339   1340   1341     93     94     95     96      49.9854       0.0000       1.0000       0.0000       0.0000 pppp
dihd   1030      6      6   1339   1340   1341   1342     94     95     96     97      44.3514       0.0000       1.0000       0.0000       0.0000 pppp
dihd   1031      6      6   1340   1341   1342   1343     95     96     97     98      53.1379       0.0000       1.0000       0.0000       0.0000 pppp
dihd   1032      6      6   1341   1342   1343   1344     96     97     98     99      52.1408       0.0000       1.0000       0.0000       0.0000 pppp
dihd   1033      6      6   1342   1343   1344   1345     97     98     99    100      49.1314       0.0000       1.0000       0.0000       0.0000 pppp
dihd   1034      6      6   1343   1344   1345   1346     98     99    100    101      46.1085       0.0000       1.0000       0.0000       0.0000 pppp
dihd   1035      6      6   1344   1345   1346   1347     99    100    101    102      37.8150       0.0000       1.0000       0.0000       0.0000 pppp
dihd   1036      6      6   1345   1346   1347   1348    100    101    102    103      69.6976       0.0000       1.0000       0.0000       0.0000 pppp
dihd   1037      6      6   1346   1347   1348   1349    101    102    103    104    -116.5623       0.0000       1.0000       0.0000       0.0000 pppp
dihd   1038      6      6   1347   1348   1349   1350    102    103    104    105     -75.6297       0.0000       1.0000       0.0000       0.0000 pppp
dihd   1039      6      6   1348   1349   1350   1351    103    104    105    106      25.9068       0.0000       1.0000       0.0000       0.0000 pppp
dihd   1040      6      6   1349   1350   1351   1352    104    105    106    107      55.5555       0.0000       1.0000       0.0000       0.0000 pppp
dihd   1041      6      6   1350   1351   1352   1353    105    106    107    108      46.8742       0.0000       1.0000       0.0000       0.0000 pppp
dihd   1042      6      6   1351   1352   1353   1354    106    107    108    109      54.1379       0.0000       1.0000       0.0000       0.0000 pppp
dihd   1043      6      6   1352   1353   1354   1355    107    108    109    110      38.4042       0.0000       1.0000       0.0000       0.0000 pppp
dihd   1044      6      6   1353   1354   1355   1356    108    109    110    111      53.3930       0.0000       1.0000       0.0000       0.0000 pppp
dihd   1045      6      6   1354   1355   1356   1357    109    110    111    112      48.4639       0.0000       1.0000       0.0000       0.0000 pppp
dihd   1046      6      6   1355   1356   1357   1358    110    111    112    113      51.3706       0.0000       1.0000       0.0000       0.0000 pppp
dihd   1047      6      6   1356   1357   1358   1359    111    112    113    114      43.5617       0.0000       1.0000       0.0000       0.0000 pppp
dihd   1048      6      6   1357   1358   1359   1360    112    113    114    115      50.0245       0.0000       1.0000       0.0000       0.0000 pppp
dihd   1049      6      6   1358   1359   1360   1361    113    114    115    116      45.2555       0.0000       1.0000       0.0000       0.0000 pppp
dihd   1050      6      6   1359   1360   1361   1362    114    115    116    117      51.3049       0.0000       1.0000       0.0000       0.0000 pppp
dihd   1051      6      6   1360   1361   1362   1363    115    116    117    118      50.0557       0.0000       1.0000       0.0000       0.0000 pppp
dihd   1052      6      6   1361   1362   1363   1364    116    117    118    119      46.1944       0.0000       1.0000       0.0000       0.0000 pppp
dihd   1053      6      6   1362   1363   1364   1365    117    118    119    120      51.5119       0.0000       1.0000       0.0000       0.0000 pppp
dihd   1054      6      6   1363   1364   1365   1366    118    119    120    121      44.7123       0.0000       1.0000       0.0000       0.0000 pppp
dihd   1055      6      6   1364   1365   1366   1367    119    120    121    122      53.0599       0.0000       1.0000       0.0000       0.0000 pppp
dihd   1056      6      6   1365   1366   1367   1368    120    121    122    123      45.2189       0.0000       1.0000       0.0000       0.0000 pppp
dihd   1057      6      6   1366   1367   1368   1369    121    122    123    124      70.0499       0.0000       1.0000       0.0000       0.0000 pppp
dihd   1058      6      6   1367   1368   1369   1370    122    123    124    125      87.5890       0.0000       1.0000       0.0000       0.0000 pppp
aicgdih    937      6      6   1246   1247   1248   1249      1      2      3      4    -122.1302       0.0000       1.0000       0.0000       0.1500 pppp
aicgdih    938      6      6   1247   1248   1249   1250      2      3      4      5      82.1433       0.0000       1.0000       0.0000       0.1500 pppp
aicgdih    939      6      6   1248   1249   1250   1251      3      4      5      6     -22.1786       0.0000       1.0000       0.0000       0.1500 pppp
aicgdih    940      6      6   1249   1250   1251   1252      4      5      6      7     167.9198       0.0000       1.0000       0.0000       0.1500 pppp
aicgdih    941      6      6   1250   1251   1252   1253      5      6      7      8      98.8837       0.0000       1.0000       0.0000       0.1500 pppp
aicgdih    942      6      6   1251   1252   1253   1254      6      7      8      9      47.8902       0.0000       1.0000       0.0000       0.1500 pppp
aicgdih    943      6      6   1252   1253   1254   1255      7      8      9     10     -26.0800       0.0000       1.0000       0.0000       0.1500 pppp
aicgdih    944      6      6   1253   1254   1255   1256      8      9     10     11      43.2521       0.0000       1.0000       0.0000       0.1500 pppp
aicgdih    945      6      6   1254   1255   1256   1257      9     10     11     12      58.7606       0.0000       1.0000       0.0000       0.1500 pppp
aicgdih    946      6      6   1255   1256   1257   1258     10     11     12     13     147.4482       0.0000       1.0000       0.0000       0.1500 pppp
aicgdih    947      6      6   1256   1257   1258   1259     11     12     13     14      22.5205       0.0000       1.0000       0.0000       0.1500 pppp
aicgdih    948      6      6   1257   1258   1259   1260     12     13     14     15     158.6268       0.0000       1.0000       0.0000       0.1500 pppp
aicgdih    949      6      6   1258   1259   1260   1261     13     14     15     16     110.5775       0.0000       1.0000       0.0000       0.1500 pppp
aicgdih    950      6      6   1259   1260   1261   1262     14     15     16     17      22.6500       0.0000       1.0000       0.0000       0.1500 pppp
aicgdih    951      6      6   1260   1261   1262   1263     15     16     17     18     175.3751       0.0000       1.0000       0.0000       0.1500 pppp
aicgdih    952      6      6   1261   1262   1263   1264     16     17     18     19     -52.6376       0.0000       1.0000       0.0000       0.1500 pppp
aicgdih    953      6      6   1262   1263   1264   1265     17     18     19     20     -65.1950       0.0000       1.0000       0.0000       0.1500 pppp
aicgdih    954      6      6   1263   1264   1265   1266     18     19     20     21     139.7136       0.0000       1.0000       0.0000       0.1500 pppp
aicgdih    955      6      6   1264   1265   1266   1267     19     20     21     22     168.5869       0.0000       1.0000       0.0000       0.1500 pppp
aicgdih    956      6      6   1265   1266   1267   1268     20     21     22     23    -165.7871       0.0000       1.0000       0.0000       0.1500 pppp
aicgdih    957      6      6   1266   1267   1268   1269     21     22     23     24     -25.9417       0.0000       1.0000       0.0000       0.1500 pppp
aicgdih    958      6      6   1267   1268   1269   1270     22     23     24     25      37.2467       0.0000       1.0000       0.0000       0.1500 pppp
aicgdih    959      6      6   1268   1269   1270   1271     23     24     25     26    -119.9773       0.0000       1.0000       0.0000       0.1500 pppp
aicgdih    960      6      6   1269   1270   1271   1272     24     25     26     27     113.7527       0.0000       1.0000       0.0000       0.1500 pppp
aicgdih    961      6      6   1270   1271   1272   1273     25     26     27     28      53.5414       0.0000       1.0000       0.0000       0.1500 pppp
aicgdih    962      6      6   1271   1272   1273   1274     26     27     28     29    -150.2515       0.0000       1.0000       0.0000       0.1500 pppp
aicgdih    963      6      6   1272   1273   1274   1275     27     28     29     30     -43.8231       1.0000       1.0000       2.1369       0.1500 pppp
aicgdih    964      6      6   1273   1274   1275   1276     28     29     30     31     -82.0138       1.0000       1.0000       0.7258       0.1500 pppp
aicgdih    965      6      6   1274   1275   1276   1277     29     30     31     32    -129.5885       1.0000       1.0000       0.4350       0.1500 pppp
aicgdih    966      6      6   1275   1276   1277   1278     30     31     32     33    -105.6910       1.0000       1.0000       2.0030       0.1500 pppp
aicgdih    967      6      6   1276   1277   1278   1279     31     32     33     34    -103.0305       1.0000       1.0000       1.2460       0.1500 pppp
aicgdih    968      6      6   1277   1278   1279   1280     32     33     34     35    -156.5042       1.0000       1.0000       0.4350       0.1500 pppp
aicgdih    969      6      6   1278   1279   1280   1281     33     34     35     36    -154.1559       1.0000       1.0000       0.4350       0.1500 pppp
aicgdih    970      6      6   1279   1280   1281   1282     34     35     36     37     175.3631       1.0000       1.0000       0.4350       0.1500 pppp
aicgdih    971      6      6   1280   1281   1282   1283     35     36     37     38    -118.0086       1.0000       1.0000       0.4350       0.1500 pppp
aicgdih    972      6      6   1281   1282   1283   1284     36     37     38     39     112.7713       1.0000       1.0000       0.9319       0.1500 pppp
aicgdih    973      6      6   1282   1283   1284   1285     37     38     39     40      49.4707       1.0000       1.0000       4.3500       0.1500 pppp
aicgdih    974      6      6   1283   1284   1285   1286     38     39     40     41      44.2938       1.0000       1.0000       3.5227       0.1500 pppp
aicgdih    975      6      6   1284   1285   1286   1287     39     40     41     42      50.9632       1.0000       1.0000       3.2525       0.1500 pppp
aicgdih    976      6      6   1285   1286   1287   1288     40     41     42     43      50.7312       1.0000       1.0000       4.3500       0.1500 pppp
aicgdih    977      6      6   1286   1287   1288   1289     41     42     43     44      52.8161       1.0000       1.0000       2.9959       0.1500 pppp
aicgdih    978      6      6   1287   1288   1289   1290     42     43     44     45      45.4260       1.0000       1.0000       3.7868       0.1500 pppp
aicgdih    979      6      6   1288   1289   1290   1291     43     44     45     46      56.8944       1.0000       1.0000       2.9415       0.1500 pppp
aicgdih    980      6      6   1289   1290   1291   1292     44     45     46     47      51.5730       1.0000       1.0000       4.3500       0.1500 pppp
aicgdih    981      6      6   1290   1291   1292   1293     45     46     47     48      54.5101       1.0000       1.0000       4.2863       0.1500 pppp
aicgdih    982      6      6   1291   1292   1293   1294     46     47     48     49      31.1629       1.0000       1.0000       4.2734       0.1500 pppp
aicgdih    983      6      6   1292   1293   1294   1295     47     48     49     50      18.5625       1.0000       1.0000       1.6306       0.1500 pppp
aicgdih    984      6      6   1293   1294   1295   1296     48     49     50     51    -174.8720       1.0000       1.0000       0.4350       0.1500 pppp
aicgdih    985      6      6   1294   1295   1296   1297     49     50     51     52      38.5288       1.0000       1.0000       4.3500       0.1500 pppp
aicgdih    986      6      6   1295   1296   1297   1298     50     51     52     53     100.1277       1.0000       1.0000       0.4350       0.1500 pppp
aicgdih    987      6      6   1296   1297   1298   1299     51     52     53     54    -163.9730       1.0000       1.0000       0.4350       0.1500 pppp
aicgdih    988      6      6   1297   1298   1299   1300     52     53     54     55    -137.3326       1.0000       1.0000       0.4350       0.1500 pppp
aicgdih    989      6      6   1298   1299   1300   1301     53     54     55     56    -123.6628       1.0000       1.0000       0.4350       0.1500 pppp
aicgdih    990      6      6   1299   1300   1301   1302     54     55     56     57    -111.8602       1.0000       1.0000       0.4350       0.1500 pppp
aicgdih    991      6      6   1300   1301   1302   1303     55     56     57     58      53.6046       1.0000       1.0000       3.2460       0.1500 pppp
aicgdih    992      6      6   1301   1302   1303   1304     56     57     58     59      46.4241       1.0000       1.0000       3.2051       0.1500 pppp
aicgdih    993      6      6   1302   1303   1304   1305     57     58     59     60      52.5079       1.0000       1.0000       3.0490       0.1500 pppp
aicgdih    994      6      6   1303   1304   1305   1306     58     59     60     61      52.2414       1.0000       1.0000       4.3500       0.1500 pppp
aicgdih    995      6      6   1304   1305   1306   1307     59     60     61     62      50.6494       1.0000       1.0000       4.3500       0.1500 pppp
aicgdih    996      6      6   1305   1306   1307   1308     60     61     62     63      49.1971       1.0000       1.0000       3.0413       0.1500 pppp
aicgdih    997      6      6   1306   1307   1308   1309     61     62     63     64      52.8123       1.0000       1.0000       4.1908       0.1500 pppp
aicgdih    998      6      6   1307   1308   1309   1310     62     63     64     65      47.6729       1.0000       1.0000       4.1506       0.1500 pppp
aicgdih    999      6      6   1308   1309   1310   1311     63     64     65     66      52.6046       1.0000       1.0000       3.0756       0.1500 pppp
aicgdih   1000      6      6   1309   1310   1311   1312     64     65     66     67      45.1035       1.0000       1.0000       3.2445       0.1500 pppp
aicgdih   1001      6      6   1310   1311   1312   1313     65     66     67     68      46.7253       1.0000       1.0000       3.1808       0.1500 pppp
aicgdih   1002      6      6   1311   1312   1313   1314     66     67     68     69      51.0211       1.0000       1.0000       2.8351       0.1500 pppp
aicgdih   1003      6      6   1312   1313   1314   1315     67     68     69     70      43.4509       1.0000       1.0000       3.3891       0.1500 pppp
aicgdih   1004      6      6   1313   1314   1315   1316     68     69     70     71      54.3951       1.0000       1.0000       4.3500       0.1500 pppp
aicgdih   1005      6      6   1314   1315   1316   1317     69     70     71     72      43.6832       1.0000       1.0000       4.3500       0.1500 pppp
aicgdih   1006      6      6   1315   1316   1317   1318     70     71     72     73      50.0617       1.0000       1.0000       2.9938       0.1500 pppp
aicgdih   1007      6      6   1316   1317   1318   1319     71     72     73     74      41.8122       1.0000       1.0000       2.6289       0.1500 pppp
aicgdih   1008      6      6   1317   1318   1319   1320     72     73     74     75      47.9909       1.0000       1.0000       2.1051       0.1500 pppp
aicgdih   1009      6      6   1318   1319   1320   1321     73     74     75     76      49.7815       1.0000       1.0000       3.3438       0.1500 pppp
aicgdih   1010      6      6   1319   1320   1321   1322     74     75     76     77      47.4844       1.0000       1.0000       2.8250       0.1500 pppp
aicgdih   1011      6      6   1320   1321   1322   1323     75     76     77     78      49.0088       1.0000       1.0000       2.9267       0.1500 pppp
aicgdih   1012      6      6   1321   1322   1323   1324     76     77     78     79      52.9339       1.0000       1.0000       4.3500       0.1500 pppp
aicgdih   1013      6      6   1322   1323   1324   1325     77     78     79     80      45.3855       1.0000       1.0000       3.6966       0.1500 pppp
aicgdih   1014      6      6   1323   1324   1325   1326     78     79     80     81      53.1215       1.0000       1.0000       2.6137       0.1500 pppp
aicgdih   1015      6      6   1324   1325   1326   1327     79     80     81     82      47.2566       1.0000       1.0000       3.1678       0.1500 pppp
aicgdih   1016      6      6   1325   1326   1327   1328     80     81     82     83      46.3380       1.0000       1.0000       4.3500       0.1500 pppp
aicgdih   1017      6      6   1326   1327   1328   1329     81     82     83     84      55.7942       1.0000       1.0000       3.7000       0.1500 pppp
aicgdih   1018      6      6   1327   1328   1329   1330     82     83     84     85      42.3524       1.0000       1.0000       3.7152       0.1500 pppp
aicgdih   1019      6      6   1328   1329   1330   1331     83     84     85     86    -117.5566       1.0000       1.0000       0.4350       0.1500 pppp
aicgdih   1020      6      6   1329   1330   1331   1332     84     85     86     87     141.8726       1.0000       1.0000       0.4350       0.1500 pppp
aicgdih   1021      6      6   1330   1331   1332   1333     85     86     87     88    -160.3481       1.0000       1.0000       0.4350       0.1500 pppp
aicgdih   1022      6      6   1331   1332   1333   1334     86     87     88     89      76.1311       1.0000       1.0000       0.4350       0.1500 pppp
aicgdih   1023      6      6   1332   1333   1334   1335     87     88     89     90    -150.2333       1.0000       1.0000       0.4350       0.1500 pppp
aicgdih   1024      6      6   1333   1334   1335   1336     88     89     90     91     177.7841       1.0000       1.0000       0.4350       0.1500 pppp
aicgdih   1025      6      6   1334   1335   1336   1337     89     90     91     92     -91.6077       1.0000       1.0000       0.4350       0.1500 pppp
aicgdih   1026      6      6   1335   1336   1337   1338     90     91     92     93      64.6098       1.0000       1.0000       4.3500       0.1500 pppp
aicgdih   1027      6      6   1336   1337   1338   1339     91     92     93     94      45.3052       1.0000       1.0000       3.6581       0.1500 pppp
aicgdih   1028      6      6   1337   1338   1339   1340     92     93     94     95      51.8673       1.0000       1.0000       3.5245       0.1500 pppp
aicgdih   1029      6      6   1338   1339   1340   1341     93     94     95     96      49.9854       1.0000       1.0000       3.0268       0.1500 pppp
aicgdih   1030      6      6   1339   1340   1341   1342     94     95     96     97      44.3514       1.0000       1.0000       3.6677       0.1500 pppp
aicgdih   1031      6      6   1340   1341   1342   1343     95     96     97     98      53.1379       1.0000       1.0000       3.4854       0.1500 pppp
aicgdih   1032      6      6   1341   1342   1343   1344     96     97     98     99      52.1408       1.0000       1.0000       4.3500       0.1500 pppp
aicgdih   1033      6      6   1342   1343   1344   1345     97     98     99    100      49.1314       1.0000       1.0000       3.5562       0.1500 pppp
aicgdih   1034      6      6   1343   1344   1345   1346     98     99    100    101      46.1085       1.0000       1.0000       2.7986       0.1500 pppp
aicgdih   1035      6      6   1344   1345   1346   1347     99    100    101    102      37.8150       1.0000       1.0000       2.2235       0.1500 pppp
aicgdih   1036      6      6   1345   1346   1347   1348    100    101    102    103      69.6976       1.0000       1.0000       0.4350       0.1500 pppp
aicgdih   1037      6      6   1346   1347   1348   1349    101    102    103    104    -116.5623       1.0000       1.0000       0.4350       0.1500 pppp
aicgdih   1038      6      6   1347   1348   1349   1350    102    103    104    105     -75.6297       1.0000       1.0000       0.4350       0.1500 pppp
aicgdih   1039      6      6   1348   1349   1350   1351    103    104    105    106      25.9068       1.0000       1.0000       4.3500       0.1500 pppp
aicgdih   1040      6      6   1349   1350   1351   1352    104    105    106    107      55.5555       1.0000       1.0000       2.3166       0.1500 pppp
aicgdih   1041      6      6   1350   1351   1352   1353    105    106    107    108      46.8742       1.0000       1.0000       4.3500       0.1500 pppp
aicgdih   1042      6      6   1351   1352   1353   1354    106    107    108    109      54.1379       1.0000       1.0000       2.8866       0.1500 pppp
aicgdih   1043      6      6   1352   1353   1354   1355    107    108    109    110      38.4042       1.0000       1.0000       2.8250       0.1500 pppp
aicgdih   1044      6      6   1353   1354   1355   1356    108    109    110    111      53.3930       1.0000       1.0000       2.9071       0.1500 pppp
aicgdih   1045      6      6   1354   1355   1356   1357    109    110    111    112      48.4639       1.0000       1.0000       2.9216       0.1500 pppp
aicgdih   1046      6      6   1355   1356   1357   1358    110    111    112    113      51.3706       1.0000       1.0000       3.1032       0.1500 pppp
aicgdih   1047      6      6   1356   1357   1358   1359    111    112    113    114      43.5617       1.0000       1.0000       2.2295       0.1500 pppp
aicgdih   1048      6      6   1357   1358   1359   1360    112    113    114    115      50.0245       1.0000       1.0000       3.3967       0.1500 pppp
aicgdih   1049      6      6   1358   1359   1360   1361    113    114    115    116      45.2555       1.0000       1.0000       3.9361       0.1500 pppp
aicgdih   1050      6      6   1359   1360   1361   1362    114    115    116    117      51.3049       1.0000       1.0000       2.4206       0.1500 pppp
aicgdih   1051      6      6   1360   1361   1362   1363    115    116    117    118      50.0557       1.0000       1.0000       3.8073       0.1500 pppp
aicgdih   1052      6      6   1361   1362   1363   1364    116    117    118    119      46.1944       1.0000       1.0000       3.2207       0.1500 pppp
aicgdih   1053      6      6   1362   1363   1364   1365    117    118    119    120      51.5119       1.0000       1.0000       2.8351       0.1500 pppp
aicgdih   1054      6      6   1363   1364   1365   1366    118    119    120    121      44.7123       1.0000       1.0000       3.6195       0.1500 pppp
aicgdih   1055      6      6   1364   1365   1366   1367    119    120    121    122      53.0599       1.0000       1.0000       4.3500       0.1500 pppp
aicgdih   1056      6      6   1365   1366   1367   1368    120    121    122    123      45.2189       1.0000       1.0000       4.3500       0.1500 pppp
aicgdih   1057      6      6   1366   1367   1368   1369    121    122    123    124      70.0499       1.0000       1.0000       1.8254       0.1500 pppp
aicgdih   1058      6      6   1367   1368   1369   1370    122    123    124    125      87.5890       1.0000       1.0000       0.4350       0.1500 pppp
contact   2007      6      6   1275   1279     30     34     11.7247      1.0000      1      0.1600 p-p
contact   2009      6      6   1279   1308     34     63     11.9172      1.0000      1      0.1600 p-p
contact   2010      6      6   1279   1312     34     67     13.2376      1.0000      1      0.1600 p-p
contact   2013      6      6   1280   1308     35     63      9.9731      1.0000      1      0.1600 p-p
contact   2014      6      6   1280   1312     35     67     11.2156      1.0000      1      0.1600 p-p
contact   2015      6      6   1281   1285     36     40      8.7522      1.0000      1      0.2500 p-p
contact   2016      6      6   1281   1304     36     59      9.7363      1.0000      1      0.1600 p-p
contact   2017      6      6   1281   1308     36     63      6.4568      1.0000      1      0.6048 p-p
contact   2018      6      6   1281   1312     36     67      8.9145      1.0000      1      0.1600 p-p
contact   2019      6      6   1282   1286     37     41      5.9832      1.0000      1      1.2412 p-p
contact   2020      6      6   1282   1287     37     42      8.5028      1.0000      1      0.2290 p-p
contact   2021      6      6   1282   1304     37     59      8.9054      1.0000      1      0.1600 p-p
contact   2022      6      6   1282   1307     37     62      8.1163      1.0000      1      0.1600 p-p
contact   2023      6      6   1282   1308     37     63      5.7469      1.0000      1      1.6000 p-p
contact   2024      6      6   1282   1311     37     66      7.4680      1.0000      1      1.1589 p-p
contact   2025      6      6   1282   1312     37     67      8.4662      1.0000      1      0.7754 p-p
contact   2026      6      6   1282   1315     37     70     11.3679      1.0000      1      0.3278 p-p
contact   2027      6      6   1283   1287     38     42      5.9511      1.0000      1      1.1293 p-p
contact   2028      6      6   1283   1288     38     43      8.5437      1.0000      1      0.2164 p-p
contact   2029      6      6   1283   1304     38     59      6.5347      1.0000      1      0.5978 p-p
contact   2030      6      6   1283   1308     38     63      6.5358      1.0000      1      0.2306 p-p
contact   2031      6      6   1284   1288     39     43      6.2122      1.0000      1      1.4338 p-p
contact   2032      6      6   1284   1289     39     44      8.8061      1.0000      1      0.1600 p-p
contact   2033      6      6   1284   1304     39     59      9.7207      1.0000      1      0.1600 p-p
contact   2034      6      6   1285   1289     40     44      6.2984      1.0000      1      0.9625 p-p
contact   2035      6      6   1285   1290     40     45      8.5176      1.0000      1      0.2164 p-p
contact   2036      6      6   1285   1304     40     59     10.7150      1.0000      1      0.1600 p-p
contact   2037      6      6   1286   1290     41     45      6.1534      1.0000      1      1.0379 p-p
contact   2038      6      6   1286   1291     41     46      8.8248      1.0000      1      0.1600 p-p
contact   2039      6      6   1286   1299     41     54      9.7513      1.0000      1      0.1600 p-p
contact   2040      6      6   1286   1304     41     59      7.8727      1.0000      1      0.5300 p-p
contact   2041      6      6   1286   1307     41     62      7.3730      1.0000      1      0.5522 p-p
contact   2042      6      6   1286   1308     41     63      7.9954      1.0000      1      0.1600 p-p
contact   2043      6      6   1286   1311     41     66      9.0143      1.0000      1      0.1600 p-p
contact   2044      6      6   1287   1291     42     46      6.3836      1.0000      1      1.6000 p-p
contact   2045      6      6   1287   1292     42     47      8.8369      1.0000      1      0.1600 p-p
contact   2046      6      6   1287   1297     42     52     10.0122      1.0000      1      0.1600 p-p
contact   2047      6      6   1287   1298     42     53      8.3767      1.0000      1      0.1600 p-p
contact   2048      6      6   1287   1299     42     54      8.0799      1.0000      1      0.2945 p-p
contact   2049      6      6   1287   1304     42     59      8.4840      1.0000      1      0.3642 p-p
contact   2050      6      6   1288   1292     43     47      6.6065      1.0000      1      0.8662 p-p
contact   2051      6      6   1288   1293     43     48      9.0872      1.0000      1      0.1600 p-p
contact   2052      6      6   1289   1293     44     48      6.4551      1.0000      1      1.1000 p-p
contact   2053      6      6   1289   1294     44     49      8.4901      1.0000      1      0.2290 p-p
contact   2054      6      6   1290   1294     45     49      5.7089      1.0000      1      1.6000 p-p
contact   2055      6      6   1290   1295     45     50      7.0518      1.0000      1      0.4197 p-p
contact   2056      6      6   1290   1296     45     51      9.0972      1.0000      1      0.1600 p-p
contact   2057      6      6   1290   1297     45     52      7.5102      1.0000      1      0.7219 p-p
contact   2058      6      6   1290   1298     45     53      7.8279      1.0000      1      0.3148 p-p
contact   2059      6      6   1290   1299     45     54      8.4289      1.0000      1      0.4224 p-p
contact   2060      6      6   1290   1304     45     59     10.6437      1.0000      1      0.1600 p-p
contact   2061      6      6   1291   1295     46     50      4.2596      1.0000      1      1.6000 p-p
contact   2062      6      6   1291   1296     46     51      7.0909      1.0000      1      0.4718 p-p
contact   2063      6      6   1291   1297     46     52      7.2198      1.0000      1      1.6000 p-p
contact   2064      6      6   1291   1298     46     53      8.1942      1.0000      1      0.2878 p-p
contact   2065      6      6   1291   1299     46     54     10.2141      1.0000      1      0.1600 p-p
contact   2066      6      6   1294   1298     49     53      8.3186      1.0000      1      0.1600 p-p
contact   2067      6      6   1299   1303     54     58      6.2205      1.0000      1      0.6135 p-p
contact   2068      6      6   1299   1304     54     59      6.4547      1.0000      1      0.7813 p-p
contact   2069      6      6   1299   1305     54     60     10.0225      1.0000      1      0.1600 p-p
contact   2070      6      6   1299   1307     54     62      9.8927      1.0000      1      0.1807 p-p
contact   2071      6      6   1300   1304     55     59      6.1267      1.0000      1      1.1095 p-p
contact   2072      6      6   1300   1305     55     60      8.6420      1.0000      1      0.2164 p-p
contact   2073      6      6   1301   1305     56     60      6.0833      1.0000      1      1.1106 p-p
contact   2074      6      6   1301   1306     56     61      8.5936      1.0000      1      0.1600 p-p
contact   2075      6      6   1302   1306     57     61      6.3190      1.0000      1      1.0651 p-p
contact   2076      6      6   1302   1307     57     62      8.7201      1.0000      1      0.1600 p-p
contact   2078      6      6   1303   1307     58     62      6.2631      1.0000      1      0.9780 p-p
contact   2079      6      6   1303   1308     58     63      8.6562      1.0000      1      0.1600 p-p
contact   2080      6      6   1304   1308     59     63      6.1559      1.0000      1      1.0639 p-p
contact   2081      6      6   1304   1309     59     64      8.6521      1.0000      1      0.1600 p-p
contact   2082      6      6   1305   1309     60     64      6.3274      1.0000      1      1.0042 p-p
contact   2083      6      6   1305   1310     60     65      8.6508      1.0000      1      0.1600 p-p
contact   2089      6      6   1306   1310     61     65      6.2257      1.0000      1      1.1156 p-p
contact   2090      6      6   1306   1311     61     66      8.8171      1.0000      1      0.1600 p-p
contact   2094      6      6   1307   1311     62     66      6.2015      1.0000      1      1.0647 p-p
contact   2095      6      6   1307   1312     62     67      8.5685      1.0000      1      0.2290 p-p
contact   2097      6      6   1308   1312     63     67      6.1895      1.0000      1      1.6000 p-p
contact   2098      6      6   1308   1313     63     68      8.5050      1.0000      1      0.2290 p-p
contact   2101      6      6   1309   1313     64     68      5.8732      1.0000      1      1.1419 p-p
contact   2102      6      6   1309   1314     64     69      8.5518      1.0000      1      0.2290 p-p
contact   2109      6      6   1310   1314     65     69      6.1892      1.0000      1      1.5162 p-p
contact   2110      6      6   1310   1315     65     70      8.4273      1.0000      1      0.2290 p-p
contact   2111      6      6   1310   1317     65     72     10.4774      1.0000      1      0.1600 p-p
contact   2114      6      6   1311   1315     66     70      6.0122      1.0000      1      1.1408 p-p
contact   2115      6      6   1311   1316     66     71      8.6095      1.0000      1      0.2290 p-p
contact   2117      6      6   1312   1316     67     71      6.1436      1.0000      1      1.6000 p-p
contact   2118      6      6   1312   1317     67     72      8.5916      1.0000      1      0.2164 p-p
contact   2122      6      6   1313   1317     68     72      6.1208      1.0000      1      1.6000 p-p
contact   2123      6      6   1313   1318     68     73      8.6208      1.0000      1      0.2164 p-p
contact   2124      6      6   1313   1346     68    101     11.9028      1.0000      1      0.1600 p-p
contact   2129      6      6   1314   1318     69     73      5.9562      1.0000      1      1.4407 p-p
contact   2130      6      6   1314   1319     69     74      8.2565      1.0000      1      0.2290 p-p
contact   2131      6      6   1314   1346     69    101      9.0555      1.0000      1      0.1964 p-p
contact   2132      6      6   1314   1347     69    102      9.6717      1.0000      1      0.1600 p-p
contact   2134      6      6   1315   1319     70     74      5.9555      1.0000      1      1.2469 p-p
contact   2135      6      6   1315   1320     70     75      8.3871      1.0000      1      0.2164 p-p
contact   2136      6      6   1316   1320     71     75      5.7996      1.0000      1      0.9374 p-p
contact   2137      6      6   1316   1321     71     76      8.4093      1.0000      1      0.2417 p-p
contact   2138      6      6   1316   1324     71     79     12.0836      1.0000      1      0.1600 p-p
contact   2142      6      6   1317   1321     72     76      6.1599      1.0000      1      1.1851 p-p
contact   2143      6      6   1317   1322     72     77      8.5853      1.0000      1      0.1600 p-p
contact   2144      6      6   1317   1324     72     79     10.7560      1.0000      1      0.1600 p-p
contact   2145      6      6   1317   1342     72     97      8.5053      1.0000      1      0.1600 p-p
contact   2146      6      6   1317   1346     72    101      7.6508      1.0000      1      1.0277 p-p
contact   2149      6      6   1318   1322     73     77      6.1099      1.0000      1      1.0137 p-p
contact   2150      6      6   1318   1323     73     78      8.5554      1.0000      1      0.2290 p-p
contact   2151      6      6   1318   1338     73     93      9.2429      1.0000      1      0.1600 p-p
contact   2152      6      6   1318   1339     73     94      6.7988      1.0000      1      0.5852 p-p
contact   2153      6      6   1318   1340     73     95      9.0280      1.0000      1      0.1600 p-p
contact   2154      6      6   1318   1342     73     97      5.5831      1.0000      1      0.6399 p-p
contact   2155      6      6   1318   1343     73     98      6.2569      1.0000      1      0.4707 p-p
contact   2156      6      6   1318   1346     73    101      6.9477      1.0000      1      0.4660 p-p
contact   2157      6      6   1318   1347     73    102      9.1833      1.0000      1      0.1600 p-p
contact   2158      6      6   1319   1323     74     78      6.0107      1.0000      1      1.0463 p-p
contact   2159      6      6   1319   1324     74     79      8.6587      1.0000      1      0.1600 p-p
contact   2160      6      6   1319   1334     74     89      8.7954      1.0000      1      0.1600 p-p
contact   2161      6      6   1319   1339     74     94      7.1493      1.0000      1      0.1600 p-p
contact   2162      6      6   1319   1342     74     97      7.5982      1.0000      1      0.1600 p-p
contact   2163      6      6   1320   1324     75     79      6.2956      1.0000      1      1.6000 p-p
contact   2164      6      6   1320   1325     75     80      8.5566      1.0000      1      0.1600 p-p
contact   2165      6      6   1320   1342     75     97      8.3552      1.0000      1      0.1600 p-p
contact   2166      6      6   1321   1325     76     80      6.1349      1.0000      1      1.2695 p-p
contact   2167      6      6   1321   1326     76     81      8.6818      1.0000      1      0.1600 p-p
contact   2168      6      6   1321   1328     76     83     10.4440      1.0000      1      0.1600 p-p
contact   2169      6      6   1321   1338     76     93      8.3246      1.0000      1      0.1600 p-p
contact   2170      6      6   1321   1341     76     96      8.5606      1.0000      1      0.1600 p-p
contact   2171      6      6   1321   1342     76     97      5.2502      1.0000      1      0.7820 p-p
contact   2172      6      6   1321   1343     76     98      8.3419      1.0000      1      0.1600 p-p
contact   2173      6      6   1321   1345     76    100      7.9908      1.0000      1      0.6416 p-p
contact   2174      6      6   1321   1346     76    101      7.8598      1.0000      1      0.4902 p-p
contact   2175      6      6   1322   1326     77     81      6.1317      1.0000      1      0.9757 p-p
contact   2176      6      6   1322   1327     77     82      8.6267      1.0000      1      0.1600 p-p
contact   2177      6      6   1322   1333     77     88      9.7340      1.0000      1      0.1600 p-p
contact   2178      6      6   1322   1334     77     89      6.6606      1.0000      1      0.5212 p-p
contact   2179      6      6   1322   1335     77     90      8.6212      1.0000      1      0.1600 p-p
contact   2180      6      6   1322   1338     77     93      5.0436      1.0000      1      0.8789 p-p
contact   2181      6      6   1322   1339     77     94      5.5522      1.0000      1      0.3845 p-p
contact   2182      6      6   1322   1342     77     97      5.1963      1.0000      1      0.3373 p-p
contact   2183      6      6   1323   1327     78     82      6.2688      1.0000      1      1.3202 p-p
contact   2184      6      6   1323   1328     78     83      8.6059      1.0000      1      0.1600 p-p
contact   2185      6      6   1323   1331     78     86      9.3396      1.0000      1      0.1600 p-p
contact   2186      6      6   1323   1334     78     89      6.8428      1.0000      1      0.3630 p-p
contact   2187      6      6   1323   1338     78     93      7.9157      1.0000      1      0.1600 p-p
contact   2188      6      6   1323   1342     78     97      8.8599      1.0000      1      0.1600 p-p
contact   2191      6      6   1324   1328     79     83      5.9340      1.0000      1      1.6000 p-p
contact   2192      6      6   1324   1329     79     84      8.5113      1.0000      1      0.2543 p-p
contact   2193      6      6   1324   1334     79     89      9.7983      1.0000      1      0.1600 p-p
contact   2194      6      6   1325   1329     80     84      6.3364      1.0000      1      1.6000 p-p
contact   2195      6      6   1325   1330     80     85      8.6250      1.0000      1      0.1600 p-p
contact   2196      6      6   1325   1331     80     86      8.4908      1.0000      1      0.1600 p-p
contact   2197      6      6   1325   1337     80     92     10.0076      1.0000      1      0.1600 p-p
contact   2198      6      6   1325   1338     80     93      6.5690      1.0000      1      0.5883 p-p
contact   2199      6      6   1325   1339     80     94      9.1252      1.0000      1      0.1600 p-p
contact   2200      6      6   1325   1340     80     95     10.7058      1.0000      1      0.1600 p-p
contact   2201      6      6   1325   1341     80     96      8.1973      1.0000      1      0.5507 p-p
contact   2202      6      6   1325   1342     80     97      7.5098      1.0000      1      0.2730 p-p
contact   2203      6      6   1325   1343     80     98     11.3102      1.0000      1      0.1600 p-p
contact   2204      6      6   1325   1345     80    100     10.2982      1.0000      1      0.2290 p-p
contact   2205      6      6   1326   1330     81     85      6.0841      1.0000      1      1.0463 p-p
contact   2206      6      6   1326   1331     81     86      4.9355      1.0000      1      1.6000 p-p
contact   2207      6      6   1326   1332     81     87      6.4706      1.0000      1      0.1600 p-p
contact   2208      6      6   1326   1333     81     88      6.8420      1.0000      1      0.2121 p-p
contact   2209      6      6   1326   1334     81     89      6.2866      1.0000      1      0.2209 p-p
contact   2210      6      6   1326   1338     81     93      6.8040      1.0000      1      0.3236 p-p
contact   2211      6      6   1327   1331     82     86      5.8498      1.0000      1      0.8263 p-p
contact   2217      6      6   1329   1338     84     93     10.2457      1.0000      1      0.1600 p-p
contact   2222      6      6   1331   1338     86     93     10.0149      1.0000      1      0.1727 p-p
contact   2225      6      6   1333   1338     88     93      8.7927      1.0000      1      0.5239 p-p
contact   2226      6      6   1334   1338     89     93      5.7734      1.0000      1      1.2303 p-p
contact   2227      6      6   1334   1339     89     94      7.3101      1.0000      1      0.3332 p-p
contact   2228      6      6   1335   1339     90     94      6.5724      1.0000      1      1.0391 p-p
contact   2229      6      6   1335   1340     90     95      8.7071      1.0000      1      0.1600 p-p
contact   2230      6      6   1336   1340     91     95      5.9956      1.0000      1      1.1925 p-p
contact   2231      6      6   1336   1341     91     96      8.6260      1.0000      1      0.1600 p-p
contact   2232      6      6   1336   1359     91    114      8.3694      1.0000      1      0.1600 p-p
contact   2233      6      6   1336   1363     91    118      7.9197      1.0000      1      0.2772 p-p
contact   2234      6      6   1337   1341     92     96      6.2931      1.0000      1      1.1058 p-p
contact   2235      6      6   1337   1342     92     97      8.5415      1.0000      1      0.1600 p-p
contact   2236      6      6   1338   1342     93     97      5.9862      1.0000      1      0.9757 p-p
contact   2237      6      6   1338   1343     93     98      8.4520      1.0000      1      0.2290 p-p
contact   2238      6      6   1339   1343     94     98      6.0787      1.0000      1      1.2159 p-p
contact   2239      6      6   1339   1344     94     99      8.7134      1.0000      1      0.2164 p-p
contact   2240      6      6   1340   1344     95     99      6.3792      1.0000      1      1.6000 p-p
contact   2241      6      6   1340   1345     95    100      8.7655      1.0000      1      0.1600 p-p
contact   2242      6      6   1340   1356     95    111      6.2543      1.0000      1      0.7825 p-p
contact   2243      6      6   1340   1357     95    112      9.6292      1.0000      1      0.1600 p-p
contact   2244      6      6   1340   1359     95    114      7.6297      1.0000      1      0.1600 p-p
contact   2245      6      6   1340   1360     95    115      8.2874      1.0000      1      0.2158 p-p
contact   2246      6      6   1341   1345     96    100      6.2377      1.0000      1      1.2382 p-p
contact   2247      6      6   1341   1346     96    101      8.5743      1.0000      1      0.2164 p-p
contact   2248      6      6   1341   1356     96    111      8.8774      1.0000      1      0.1600 p-p
contact   2249      6      6   1342   1346     97    101      6.0053      1.0000      1      1.0650 p-p
contact   2250      6      6   1342   1347     97    102      8.4218      1.0000      1      0.2543 p-p
contact   2251      6      6   1343   1347     98    102      5.7230      1.0000      1      1.5987 p-p
contact   2252      6      6   1343   1348     98    103      9.0412      1.0000      1      0.1600 p-p
contact   2253      6      6   1343   1351     98    106      9.1958      1.0000      1      0.1600 p-p
contact   2254      6      6   1343   1352     98    107      6.1174      1.0000      1      0.5419 p-p
contact   2255      6      6   1343   1353     98    108      9.0325      1.0000      1      0.1600 p-p
contact   2256      6      6   1343   1355     98    110      7.5119      1.0000      1      0.2723 p-p
contact   2257      6      6   1343   1356     98    111      7.1384      1.0000      1      0.3466 p-p
contact   2258      6      6   1344   1348     99    103      7.7134      1.0000      1      0.1600 p-p
contact   2259      6      6   1344   1352     99    107      5.4994      1.0000      1      0.3906 p-p
contact   2260      6      6   1344   1356     99    111      7.6466      1.0000      1      0.5987 p-p
contact   2261      6      6   1345   1352    100    107      8.3487      1.0000      1      0.1600 p-p
contact   2262      6      6   1346   1352    101    107      7.7820      1.0000      1      0.1600 p-p
contact   2263      6      6   1347   1351    102    106      6.0539      1.0000      1      0.8797 p-p
contact   2264      6      6   1347   1352    102    107      4.8574      1.0000      1      1.2464 p-p
contact   2265      6      6   1347   1353    102    108      8.5680      1.0000      1      0.1600 p-p
contact   2266      6      6   1347   1355    102    110      8.5204      1.0000      1      0.1807 p-p
contact   2267      6      6   1347   1356    102    111      9.8665      1.0000      1      0.1600 p-p
contact   2268      6      6   1348   1352    103    107      5.8211      1.0000      1      1.0212 p-p
contact   2269      6      6   1348   1353    103    108      8.5262      1.0000      1      0.1600 p-p
contact   2270      6      6   1349   1353    104    108      6.3522      1.0000      1      1.2253 p-p
contact   2271      6      6   1349   1354    104    109      8.9601      1.0000      1      0.1600 p-p
contact   2272      6      6   1350   1354    105    109      6.2478      1.0000      1      1.6000 p-p
contact   2273      6      6   1350   1355    105    110      8.3912      1.0000      1      0.2290 p-p
contact   2274      6      6   1351   1355    106    110      5.8977      1.0000      1      0.9757 p-p
contact   2275      6      6   1351   1356    106    111      8.4298      1.0000      1      0.2417 p-p
contact   2276      6      6   1352   1356    107    111      5.8803      1.0000      1      1.2327 p-p
contact   2277      6      6   1352   1357    107    112      8.4627      1.0000      1      0.2290 p-p
contact   2278      6      6   1353   1357    108    112      6.3200      1.0000      1      0.9051 p-p
contact   2279      6      6   1353   1358    108    113      8.8414      1.0000      1      0.1600 p-p
contact   2280      6      6   1354   1358    109    113      6.2382      1.0000      1      1.0896 p-p
contact   2281      6      6   1354   1359    109    114      8.5445      1.0000      1      0.2164 p-p
contact   2282      6      6   1355   1359    110    114      6.0292      1.0000      1      0.8731 p-p
contact   2283      6      6   1355   1360    110    115      8.4882      1.0000      1      0.2543 p-p
contact   2284      6      6   1356   1360    111    115      5.9733      1.0000      1      1.6000 p-p
contact   2285      6      6   1356   1361    111    116      8.4021      1.0000      1      0.2290 p-p
contact   2286      6      6   1357   1361    112    116      6.0265      1.0000      1      1.3612 p-p
contact   2287      6      6   1357   1362    112    117      8.5332      1.0000      1      0.2164 p-p
contact   2288      6      6   1358   1362    113    117      6.0535      1.0000      1      0.9757 p-p
contact   2289      6      6   1358   1363    113    118      8.7018      1.0000      1      0.1600 p-p
contact   2290      6      6   1359   1363    114    118      6.3307      1.0000      1      0.9372 p-p
contact   2291      6      6   1359   1364    114    119      8.6573      1.0000      1      0.1600 p-p
contact   2292      6      6   1360   1364    115    119      6.0976      1.0000      1      1.6000 p-p
contact   2293      6      6   1360   1365    115    120      8.5444      1.0000      1      0.2290 p-p
contact   2294      6      6   1361   1365    116    120      6.1794      1.0000      1      0.9743 p-p
contact   2295      6      6   1361   1366    116    121      8.5503      1.0000      1      0.2290 p-p
contact   2296      6      6   1362   1366    117    121      6.0148      1.0000      1      1.0776 p-p
contact   2297      6      6   1362   1367    117    122      8.6053      1.0000      1      0.2417 p-p
contact   2298      6      6   1363   1367    118    122      6.1073      1.0000      1      1.6000 p-p
contact   2299      6      6   1363   1368    118    123      8.4861      1.0000      1      0.2290 p-p
contact   2300      6      6   1364   1368    119    123      6.1773      1.0000      1      1.0712 p-p
contact   2301      6      6   1364   1369    119    124      9.1695      1.0000      1      0.1600 p-p
contact   2302      6      6   1365   1369    120    124      6.9251      1.0000      1      0.4468 p-p
contact   2303      6      6   1366   1370    121    125      9.0335      1.0000      1      0.1600 p-p
```
