## Supplementary material for "The Kinetic Landscape of Nucleosome Assembly: A Coarse-Grained Molecular Dynamics Study": S2 Data: 1kx5_147bp_symmdimgo0.30_unit6-8.ninfo

```
contact 2011 6 8 1279 1606 34 101 10.4931 0.2500 1 0.048 p-p
contact 2012 6 8 1279 1607 34 102 10.6735 0.2500 1 0.048 p-p
contact 2077 6 8 1302 1604 57 99 6.5585 0.2500 1 0.048 p-p
contact 2084 6 8 1305 1603 60 98 7.5083 0.2500 1 0.0594 p-p
contact 2085 6 8 1305 1604 60 99 5.0435 0.2500 1 0.48 p-p
contact 2086 6 8 1305 1605 60 100 7.0527 0.2500 1 0.0732 p-p
contact 2087 6 8 1305 1606 60 101 7.0286 0.2500 1 0.0654 p-p
contact 2088 6 8 1305 1607 60 102 9.3115 0.2500 1 0.048 p-p
contact 2091 6 8 1306 1603 61 98 5.1920 0.2500 1 0.41436 p-p
contact 2092 6 8 1306 1604 61 99 4.4337 0.2500 1 0.20796 p-p
contact 2093 6 8 1306 1605 61 100 7.8076 0.2500 1 0.048 p-p
contact 2096 6 8 1307 1603 62 98 8.1145 0.2500 1 0.048 p-p
contact 2099 6 8 1308 1606 63 101 7.9513 0.2500 1 0.048 p-p
contact 2100 6 8 1308 1607 63 102 8.0201 0.2500 1 0.1098 p-p
contact 2103 6 8 1309 1602 64 97 8.3096 0.2500 1 0.048 p-p
contact 2104 6 8 1309 1603 64 98 5.3175 0.2500 1 0.47832 p-p
contact 2105 6 8 1309 1604 64 99 6.5095 0.2500 1 0.08508 p-p
contact 2106 6 8 1309 1605 64 100 7.9386 0.2500 1 0.048 p-p
contact 2107 6 8 1309 1606 64 101 6.4963 0.2500 1 0.11376 p-p
contact 2108 6 8 1309 1607 64 102 5.8907 0.2500 1 0.26316 p-p
contact 2112 6 8 1310 1603 65 98 6.9564 0.2500 1 0.47724 p-p
contact 2113 6 8 1310 1607 65 102 9.2735 0.2500 1 0.048 p-p
contact 2116 6 8 1311 1603 66 98 10.2416 0.2500 1 0.048 p-p
contact 2119 6 8 1312 1596 67 91 12.8646 0.2500 1 0.048 p-p
contact 2120 6 8 1312 1606 67 101 9.5977 0.2500 1 0.048 p-p
contact 2121 6 8 1312 1607 67 102 7.0088 0.2500 1 0.24516 p-p
contact 2125 6 8 1313 1596 68 91 10.1714 0.2500 1 0.08964 p-p
contact 2126 6 8 1313 1601 68 96 9.0070 0.2500 1 0.08892 p-p
contact 2127 6 8 1313 1603 68 98 8.8642 0.2500 1 0.48 p-p
contact 2128 6 8 1313 1607 68 102 8.0388 0.2500 1 0.048 p-p
contact 2133 6 8 1314 1603 69 98 11.7940 0.2500 1 0.048 p-p
contact 2139 6 8 1316 1596 71 91 12.1593 0.2500 1 0.48 p-p
contact 2140 6 8 1316 1607 71 102 10.5356 0.2500 1 0.07692 p-p
contact 2147 6 8 1317 1601 72 96 12.1596 0.2500 1 0.048 p-p
contact 2148 6 8 1317 1603 72 98 14.4285 0.2500 1 0.05748 p-p
contact 0 6 8 0 0 99 67 9.9397 0.2500 1 0.048 p-p
contact 0 6 8 0 0 100 67 8.7105 0.2500 1 0.048 p-p
contact 0 6 8 0 0 99 68 8.6665 0.2500 1 0.048 p-p
contact 0 6 8 0 0 100 68 6.3524 0.2500 1 0.30756 p-p
contact 0 6 8 0 0 101 68 9.5722 0.2500 1 0.048 p-p
contact 0 6 8 0 0 100 69 9.5990 0.2500 1 0.048 p-p
contact 0 6 8 0 0 80 71 10.4013 0.2500 1 0.048 p-p
contact 0 6 8 0 0 96 71 7.1904 0.2500 1 0.12312 p-p
contact 0 6 8 0 0 97 71 9.2846 0.2500 1 0.048 p-p
contact 0 6 8 0 0 99 71 7.8091 0.2500 1 0.08148 p-p
contact 0 6 8 0 0 100 71 7.2831 0.2500 1 0.17232 p-p
contact 0 6 8 0 0 76 72 11.1821 0.2500 1 0.07644 p-p
contact 0 6 8 0 0 79 72 10.7465 0.2500 1 0.048 p-p
contact 0 6 8 0 0 80 72 7.8247 0.2500 1 0.20628 p-p
contact 0 6 8 0 0 83 72 9.1564 0.2500 1 0.21096 p-p
contact 0 6 8 0 0 84 72 9.3824 0.2500 1 0.048 p-p
contact 0 6 8 0 0 96 72 8.0465 0.2500 1 0.048 p-p
contact 0 6 8 0 0 100 72 8.8769 0.2500 1 0.2142 p-p
contact 0 6 8 0 0 92 74 11.2463 0.2500 1 0.10548 p-p
contact 0 6 8 0 0 96 74 9.1268 0.2500 1 0.048 p-p
contact 0 6 8 0 0 99 74 11.5526 0.2500 1 0.048 p-p
contact 0 6 8 0 0 80 75 8.4069 0.2500 1 0.22404 p-p
contact 0 6 8 0 0 81 75 9.7925 0.2500 1 0.048 p-p
contact 0 6 8 0 0 84 75 8.8141 0.2500 1 0.15 p-p
contact 0 6 8 0 0 86 75 11.8847 0.2500 1 0.048 p-p
contact 0 6 8 0 0 90 75 11.8950 0.2500 1 0.048 p-p
contact 0 6 8 0 0 92 75 8.1654 0.2500 1 0.48 p-p
contact 0 6 8 0 0 93 75 7.9446 0.2500 1 0.48 p-p
contact 0 6 8 0 0 94 75 10.8627 0.2500 1 0.048 p-p
contact 0 6 8 0 0 95 75 9.5476 0.2500 1 0.048 p-p
contact 0 6 8 0 0 96 75 6.8545 0.2500 1 0.48 p-p
contact 0 6 8 0 0 97 75 9.8313 0.2500 1 0.048 p-p
contact 0 6 8 0 0 84 76 6.8538 0.2500 1 0.13224 p-p
contact 0 6 8 0 0 92 76 10.7408 0.2500 1 0.07284 p-p
contact 0 6 8 0 0 84 77 10.3239 0.2500 1 0.048 p-p
contact 0 6 8 0 0 86 77 13.3703 0.2500 1 0.048 p-p
contact 0 6 8 0 0 92 77 11.6511 0.2500 1 0.34272 p-p
contact 0 6 8 0 0 84 78 11.3124 0.2500 1 0.048 p-p
contact 0 6 8 0 0 83 84 8.9600 0.2500 1 0.048 p-p
contact 0 6 8 0 0 79 88 9.3195 0.2500 1 0.048 p-p
contact 0 6 8 0 0 82 88 11.6279 0.2500 1 0.048 p-p
contact 0 6 8 0 0 83 88 8.7493 0.2500 1 0.48 p-p
contact 0 6 8 0 0 84 88 11.6846 0.2500 1 0.048 p-p
contact 0 6 8 0 0 83 89 11.7315 0.2500 1 0.048 p-p
contact 0 6 8 0 0 100 89 9.1125 0.2500 1 0.048 p-p
contact 0 6 8 0 0 79 91 11.3991 0.2500 1 0.048 p-p
contact 0 6 8 0 0 83 91 12.7717 0.2500 1 0.07572 p-p
contact 0 6 8 0 0 76 92 8.9183 0.2500 1 0.48 p-p
contact 0 6 8 0 0 79 92 10.2641 0.2500 1 0.048 p-p
contact 0 6 8 0 0 83 92 12.9597 0.2500 1 0.048 p-p
contact 0 6 8 0 0 97 92 11.2417 0.2500 1 0.048 p-p
contact 0 6 8 0 0 99 92 12.7863 0.2500 1 0.048 p-p
contact 0 6 8 0 0 100 92 8.9865 0.2500 1 0.48 p-p
contact 0 6 8 0 0 101 92 9.3835 0.2500 1 0.20808 p-p
contact 0 6 8 0 0 102 92 12.7146 0.2500 1 0.048 p-p
contact 0 6 8 0 0 100 93 10.0938 0.2500 1 0.048 p-p
```
