## Supplementary material for "The Kinetic Landscape of Nucleosome Assembly: A Coarse-Grained Molecular Dynamics Study": S2 Data: 1kx5_147bp_symmdimgo0.30_unit6-9.ninfo

```
contact 2189 6 9 1323 1644 78 37 9.4956 0.2500 1 0.048 p-p
contact 2190 6 9 1323 1645 78 38 8.7177 0.2500 1 0.048 p-p
contact 2212 6 9 1327 1643 82 36 8.9269 0.2500 1 0.17508 p-p
contact 2213 6 9 1327 1644 82 37 7.7291 0.2500 1 0.19584 p-p
contact 2214 6 9 1327 1645 82 38 9.1778 0.2500 1 0.48 p-p
contact 2215 6 9 1327 1646 82 39 11.8274 0.2500 1 0.048 p-p
contact 2218 6 9 1330 1643 85 36 10.0578 0.2500 1 0.048 p-p
contact 2223 6 9 1331 1645 86 38 11.8958 0.2500 1 0.048 p-p
contact 2224 6 9 1332 1645 87 38 9.5768 0.2500 1 0.048 p-p
```
