## Supplementary material for "The Kinetic Landscape of Nucleosome Assembly: A Coarse-Grained Molecular Dynamics Study": S2 Data: 1kx5_147bp_symmdimgo0.30_unit6-10.ninfo

```
contact 2008 6 10 1277 1820 32 85 12.7711 0.2500 1 0.048 p-p
contact 2141 6 10 1316 1818 71 83 13.1021 0.2500 1 0.048 p-p
contact 2216 6 10 1328 1806 83 71 12.9649 0.2500 1 0.048 p-p
contact 2219 6 10 1330 1767 85 32 12.9080 0.2500 1 0.048 p-p
contact 2220 6 10 1330 1768 85 33 13.5035 0.2500 1 0.048 p-p
contact 2221 6 10 1330 1769 85 34 12.8411 0.2500 1 0.048 p-p
```
