## Supplementary material for "The Kinetic Landscape of Nucleosome Assembly: A Coarse-Grained Molecular Dynamics Study": S2 Data: 1kx5_147bp_symmdimgo0.30_unit7-7.ninfo

```
bond    879   7   7   1371   1372      1      2   3.8056   1.0000   1.0000   110.4000  pp 
bond    880   7   7   1372   1373      2      3   3.8150   1.0000   1.0000   110.4000  pp 
bond    881   7   7   1373   1374      3      4   3.7914   1.0000   1.0000   110.4000  pp 
bond    882   7   7   1374   1375      4      5   3.8081   1.0000   1.0000   110.4000  pp 
bond    883   7   7   1375   1376      5      6   3.7831   1.0000   1.0000   110.4000  pp 
bond    884   7   7   1376   1377      6      7   3.8036   1.0000   1.0000   110.4000  pp 
bond    885   7   7   1377   1378      7      8   3.7805   1.0000   1.0000   110.4000  pp 
bond    886   7   7   1378   1379      8      9   3.8032   1.0000   1.0000   110.4000  pp 
bond    887   7   7   1379   1380      9     10   3.8049   1.0000   1.0000   110.4000  pp 
bond    888   7   7   1380   1381     10     11   3.7986   1.0000   1.0000   110.4000  pp 
bond    889   7   7   1381   1382     11     12   3.7969   1.0000   1.0000   110.4000  pp 
bond    890   7   7   1382   1383     12     13   3.7764   1.0000   1.0000   110.4000  pp 
bond    891   7   7   1383   1384     13     14   3.7919   1.0000   1.0000   110.4000  pp 
bond    892   7   7   1384   1385     14     15   3.8065   1.0000   1.0000   110.4000  pp 
bond    893   7   7   1385   1386     15     16   3.8439   1.0000   1.0000   110.4000  pp 
bond    894   7   7   1386   1387     16     17   3.8083   1.0000   1.0000   110.4000  pp 
bond    895   7   7   1387   1388     17     18   3.8044   1.0000   1.0000   110.4000  pp 
bond    896   7   7   1388   1389     18     19   3.8227   1.0000   1.0000   110.4000  pp 
bond    897   7   7   1389   1390     19     20   3.8106   1.0000   1.0000   110.4000  pp 
bond    898   7   7   1390   1391     20     21   3.8068   1.0000   1.0000   110.4000  pp 
bond    899   7   7   1391   1392     21     22   3.8064   1.0000   1.0000   110.4000  pp 
bond    900   7   7   1392   1393     22     23   3.8046   1.0000   1.0000   110.4000  pp 
bond    901   7   7   1393   1394     23     24   3.8043   1.0000   1.0000   110.4000  pp 
bond    902   7   7   1394   1395     24     25   3.8038   1.0000   1.0000   110.4000  pp 
bond    903   7   7   1395   1396     25     26   3.8027   1.0000   1.0000   110.4000  pp 
bond    904   7   7   1396   1397     26     27   3.8090   1.0000   1.0000   110.4000  pp 
bond    905   7   7   1397   1398     27     28   3.8021   1.0000   1.0000   110.4000  pp 
bond    906   7   7   1398   1399     28     29   3.8013   1.0000   1.0000   110.4000  pp 
bond    907   7   7   1399   1400     29     30   3.8302   1.0000   1.0000   110.4000  pp 
bond    908   7   7   1400   1401     30     31   3.8020   1.0000   1.0000   110.4000  pp 
bond    909   7   7   1401   1402     31     32   3.8081   1.0000   1.0000   110.4000  pp 
bond    910   7   7   1402   1403     32     33   3.7916   1.0000   1.0000   110.4000  pp 
bond    911   7   7   1403   1404     33     34   3.7974   1.0000   1.0000   110.4000  pp 
bond    912   7   7   1404   1405     34     35   3.7990   1.0000   1.0000   110.4000  pp 
bond    913   7   7   1405   1406     35     36   3.8549   1.0000   1.0000   110.4000  pp 
bond    914   7   7   1406   1407     36     37   3.8148   1.0000   1.0000   110.4000  pp 
bond    915   7   7   1407   1408     37     38   3.8283   1.0000   1.0000   110.4000  pp 
bond    916   7   7   1408   1409     38     39   3.7902   1.0000   1.0000   110.4000  pp 
bond    917   7   7   1409   1410     39     40   3.8070   1.0000   1.0000   110.4000  pp 
bond    918   7   7   1410   1411     40     41   3.7931   1.0000   1.0000   110.4000  pp 
bond    919   7   7   1411   1412     41     42   3.8083   1.0000   1.0000   110.4000  pp 
bond    920   7   7   1412   1413     42     43   3.8382   1.0000   1.0000   110.4000  pp 
bond    921   7   7   1413   1414     43     44   3.7924   1.0000   1.0000   110.4000  pp 
bond    922   7   7   1414   1415     44     45   3.7915   1.0000   1.0000   110.4000  pp 
bond    923   7   7   1415   1416     45     46   3.7903   1.0000   1.0000   110.4000  pp 
bond    924   7   7   1416   1417     46     47   3.8195   1.0000   1.0000   110.4000  pp 
bond    925   7   7   1417   1418     47     48   3.8404   1.0000   1.0000   110.4000  pp 
bond    926   7   7   1418   1419     48     49   3.8073   1.0000   1.0000   110.4000  pp 
bond    927   7   7   1419   1420     49     50   3.8411   1.0000   1.0000   110.4000  pp 
bond    928   7   7   1420   1421     50     51   3.8087   1.0000   1.0000   110.4000  pp 
bond    929   7   7   1421   1422     51     52   3.8211   1.0000   1.0000   110.4000  pp 
bond    930   7   7   1422   1423     52     53   3.8172   1.0000   1.0000   110.4000  pp 
bond    931   7   7   1423   1424     53     54   3.8015   1.0000   1.0000   110.4000  pp 
bond    932   7   7   1424   1425     54     55   3.7870   1.0000   1.0000   110.4000  pp 
bond    933   7   7   1425   1426     55     56   3.7681   1.0000   1.0000   110.4000  pp 
bond    934   7   7   1426   1427     56     57   3.8128   1.0000   1.0000   110.4000  pp 
bond    935   7   7   1427   1428     57     58   3.8001   1.0000   1.0000   110.4000  pp 
bond    936   7   7   1428   1429     58     59   3.8062   1.0000   1.0000   110.4000  pp 
bond    937   7   7   1429   1430     59     60   3.7907   1.0000   1.0000   110.4000  pp 
bond    938   7   7   1430   1431     60     61   3.8113   1.0000   1.0000   110.4000  pp 
bond    939   7   7   1431   1432     61     62   3.8096   1.0000   1.0000   110.4000  pp 
bond    940   7   7   1432   1433     62     63   3.8465   1.0000   1.0000   110.4000  pp 
bond    941   7   7   1433   1434     63     64   3.8011   1.0000   1.0000   110.4000  pp 
bond    942   7   7   1434   1435     64     65   3.8156   1.0000   1.0000   110.4000  pp 
bond    943   7   7   1435   1436     65     66   3.7947   1.0000   1.0000   110.4000  pp 
bond    944   7   7   1436   1437     66     67   3.8146   1.0000   1.0000   110.4000  pp 
bond    945   7   7   1437   1438     67     68   3.7759   1.0000   1.0000   110.4000  pp 
bond    946   7   7   1438   1439     68     69   3.8107   1.0000   1.0000   110.4000  pp 
bond    947   7   7   1439   1440     69     70   3.7815   1.0000   1.0000   110.4000  pp 
bond    948   7   7   1440   1441     70     71   3.8039   1.0000   1.0000   110.4000  pp 
bond    949   7   7   1441   1442     71     72   3.8273   1.0000   1.0000   110.4000  pp 
bond    950   7   7   1442   1443     72     73   3.7970   1.0000   1.0000   110.4000  pp 
bond    951   7   7   1443   1444     73     74   3.8045   1.0000   1.0000   110.4000  pp 
bond    952   7   7   1444   1445     74     75   3.8190   1.0000   1.0000   110.4000  pp 
bond    953   7   7   1445   1446     75     76   3.8386   1.0000   1.0000   110.4000  pp 
bond    954   7   7   1446   1447     76     77   3.8259   1.0000   1.0000   110.4000  pp 
bond    955   7   7   1447   1448     77     78   3.8057   1.0000   1.0000   110.4000  pp 
bond    956   7   7   1448   1449     78     79   3.8038   1.0000   1.0000   110.4000  pp 
bond    957   7   7   1449   1450     79     80   3.7977   1.0000   1.0000   110.4000  pp 
bond    958   7   7   1450   1451     80     81   3.7790   1.0000   1.0000   110.4000  pp 
bond    959   7   7   1451   1452     81     82   3.7711   1.0000   1.0000   110.4000  pp 
bond    960   7   7   1452   1453     82     83   3.7638   1.0000   1.0000   110.4000  pp 
bond    961   7   7   1453   1454     83     84   3.8351   1.0000   1.0000   110.4000  pp 
bond    962   7   7   1454   1455     84     85   3.7699   1.0000   1.0000   110.4000  pp 
bond    963   7   7   1455   1456     85     86   3.8278   1.0000   1.0000   110.4000  pp 
bond    964   7   7   1456   1457     86     87   3.8305   1.0000   1.0000   110.4000  pp 
bond    965   7   7   1457   1458     87     88   3.8564   1.0000   1.0000   110.4000  pp 
bond    966   7   7   1458   1459     88     89   3.7606   1.0000   1.0000   110.4000  pp 
bond    967   7   7   1459   1460     89     90   3.8081   1.0000   1.0000   110.4000  pp 
bond    968   7   7   1460   1461     90     91   3.8274   1.0000   1.0000   110.4000  pp 
bond    969   7   7   1461   1462     91     92   3.8062   1.0000   1.0000   110.4000  pp 
bond    970   7   7   1462   1463     92     93   3.7980   1.0000   1.0000   110.4000  pp 
bond    971   7   7   1463   1464     93     94   3.8206   1.0000   1.0000   110.4000  pp 
bond    972   7   7   1464   1465     94     95   3.8288   1.0000   1.0000   110.4000  pp 
bond    973   7   7   1465   1466     95     96   3.8208   1.0000   1.0000   110.4000  pp 
bond    974   7   7   1466   1467     96     97   3.7737   1.0000   1.0000   110.4000  pp 
bond    975   7   7   1467   1468     97     98   3.8090   1.0000   1.0000   110.4000  pp 
bond    976   7   7   1468   1469     98     99   3.8125   1.0000   1.0000   110.4000  pp 
bond    977   7   7   1469   1470     99    100   3.8015   1.0000   1.0000   110.4000  pp 
bond    978   7   7   1470   1471    100    101   3.7691   1.0000   1.0000   110.4000  pp 
bond    979   7   7   1471   1472    101    102   3.8390   1.0000   1.0000   110.4000  pp 
bond    980   7   7   1472   1473    102    103   3.8158   1.0000   1.0000   110.4000  pp 
bond    981   7   7   1473   1474    103    104   3.8178   1.0000   1.0000   110.4000  pp 
bond    982   7   7   1474   1475    104    105   3.8089   1.0000   1.0000   110.4000  pp 
bond    983   7   7   1475   1476    105    106   3.8530   1.0000   1.0000   110.4000  pp 
bond    984   7   7   1476   1477    106    107   3.8211   1.0000   1.0000   110.4000  pp 
bond    985   7   7   1477   1478    107    108   3.8428   1.0000   1.0000   110.4000  pp 
bond    986   7   7   1478   1479    108    109   3.8121   1.0000   1.0000   110.4000  pp 
bond    987   7   7   1479   1480    109    110   3.8465   1.0000   1.0000   110.4000  pp 
bond    988   7   7   1480   1481    110    111   3.8333   1.0000   1.0000   110.4000  pp 
bond    989   7   7   1481   1482    111    112   3.7798   1.0000   1.0000   110.4000  pp 
bond    990   7   7   1482   1483    112    113   3.8043   1.0000   1.0000   110.4000  pp 
bond    991   7   7   1483   1484    113    114   3.8003   1.0000   1.0000   110.4000  pp 
bond    992   7   7   1484   1485    114    115   3.8260   1.0000   1.0000   110.4000  pp 
bond    993   7   7   1485   1486    115    116   3.8033   1.0000   1.0000   110.4000  pp 
bond    994   7   7   1486   1487    116    117   3.7930   1.0000   1.0000   110.4000  pp 
bond    995   7   7   1487   1488    117    118   3.7925   1.0000   1.0000   110.4000  pp 
bond    996   7   7   1488   1489    118    119   3.7952   1.0000   1.0000   110.4000  pp 
bond    997   7   7   1489   1490    119    120   3.7791   1.0000   1.0000   110.4000  pp 
bond    998   7   7   1490   1491    120    121   3.8312   1.0000   1.0000   110.4000  pp 
bond    999   7   7   1491   1492    121    122   3.8190   1.0000   1.0000   110.4000  pp 
bond   1000   7   7   1492   1493    122    123   3.8224   1.0000   1.0000   110.4000  pp 
bond   1001   7   7   1493   1494    123    124   3.7947   1.0000   1.0000   110.4000  pp 
bond   1002   7   7   1494   1495    124    125   3.8241   1.0000   1.0000   110.4000  pp 
bond   1003   7   7   1495   1496    125    126   3.7866   1.0000   1.0000   110.4000  pp 
bond   1004   7   7   1496   1497    126    127   3.8013   1.0000   1.0000   110.4000  pp 
bond   1005   7   7   1497   1498    127    128   3.8036   1.0000   1.0000   110.4000  pp 
bond   1006   7   7   1498   1499    128    129   3.8070   1.0000   1.0000   110.4000  pp 
bond   1007   7   7   1499   1500    129    130   3.8225   1.0000   1.0000   110.4000  pp 
bond   1008   7   7   1500   1501    130    131   3.7901   1.0000   1.0000   110.4000  pp 
bond   1009   7   7   1501   1502    131    132   3.7913   1.0000   1.0000   110.4000  pp 
bond   1010   7   7   1502   1503    132    133   3.7979   1.0000   1.0000   110.4000  pp 
bond   1011   7   7   1503   1504    133    134   3.8014   1.0000   1.0000   110.4000  pp 
bond   1012   7   7   1504   1505    134    135   3.7731   1.0000   1.0000   110.4000  pp 
angl   1167   7   7   1371   1372   1373      1      2      3  131.0882   0.0000   1.0000     0.0000  ppp 
angl   1168   7   7   1372   1373   1374      2      3      4   97.3040   0.0000   1.0000     0.0000  ppp 
angl   1169   7   7   1373   1374   1375      3      4      5  121.5511   0.0000   1.0000     0.0000  ppp 
angl   1170   7   7   1374   1375   1376      4      5      6   89.4987   0.0000   1.0000     0.0000  ppp 
angl   1171   7   7   1375   1376   1377      5      6      7  108.8338   0.0000   1.0000     0.0000  ppp 
angl   1172   7   7   1376   1377   1378      6      7      8   73.6233   0.0000   1.0000     0.0000  ppp 
angl   1173   7   7   1377   1378   1379      7      8      9   92.5903   0.0000   1.0000     0.0000  ppp 
angl   1174   7   7   1378   1379   1380      8      9     10  115.1322   0.0000   1.0000     0.0000  ppp 
angl   1175   7   7   1379   1380   1381      9     10     11  103.9273   0.0000   1.0000     0.0000  ppp 
angl   1176   7   7   1380   1381   1382     10     11     12  138.1468   0.0000   1.0000     0.0000  ppp 
angl   1177   7   7   1381   1382   1383     11     12     13  127.8307   0.0000   1.0000     0.0000  ppp 
angl   1178   7   7   1382   1383   1384     12     13     14   90.8236   0.0000   1.0000     0.0000  ppp 
angl   1179   7   7   1383   1384   1385     13     14     15  112.5437   0.0000   1.0000     0.0000  ppp 
angl   1180   7   7   1384   1385   1386     14     15     16  101.5031   0.0000   1.0000     0.0000  ppp 
angl   1181   7   7   1385   1386   1387     15     16     17   85.0953   0.0000   1.0000     0.0000  ppp 
angl   1182   7   7   1386   1387   1388     16     17     18  133.7018   0.0000   1.0000     0.0000  ppp 
angl   1183   7   7   1387   1388   1389     17     18     19   98.4698   0.0000   1.0000     0.0000  ppp 
angl   1184   7   7   1388   1389   1390     18     19     20  128.9382   0.0000   1.0000     0.0000  ppp 
angl   1185   7   7   1389   1390   1391     19     20     21  124.3020   0.0000   1.0000     0.0000  ppp 
angl   1186   7   7   1390   1391   1392     20     21     22  121.3852   0.0000   1.0000     0.0000  ppp 
angl   1187   7   7   1391   1392   1393     21     22     23  110.8985   0.0000   1.0000     0.0000  ppp 
angl   1188   7   7   1392   1393   1394     22     23     24  129.4128   0.0000   1.0000     0.0000  ppp 
angl   1189   7   7   1393   1394   1395     23     24     25   91.8782   0.0000   1.0000     0.0000  ppp 
angl   1190   7   7   1394   1395   1396     24     25     26  121.5968   0.0000   1.0000     0.0000  ppp 
angl   1191   7   7   1395   1396   1397     25     26     27  116.6156   0.0000   1.0000     0.0000  ppp 
angl   1192   7   7   1396   1397   1398     26     27     28  110.3709   0.0000   1.0000     0.0000  ppp 
angl   1193   7   7   1397   1398   1399     27     28     29  128.4491   0.0000   1.0000     0.0000  ppp 
angl   1194   7   7   1398   1399   1400     28     29     30  116.1795   0.0000   1.0000     0.0000  ppp 
angl   1195   7   7   1399   1400   1401     29     30     31   85.3101   0.0000   1.0000     0.0000  ppp 
angl   1196   7   7   1400   1401   1402     30     31     32  127.2334   0.0000   1.0000     0.0000  ppp 
angl   1197   7   7   1401   1402   1403     31     32     33  119.8257   0.0000   1.0000     0.0000  ppp 
angl   1198   7   7   1402   1403   1404     32     33     34  127.1840   0.0000   1.0000     0.0000  ppp 
angl   1199   7   7   1403   1404   1405     33     34     35  139.0067   0.0000   1.0000     0.0000  ppp 
angl   1200   7   7   1404   1405   1406     34     35     36  115.7544   0.0000   1.0000     0.0000  ppp 
angl   1201   7   7   1405   1406   1407     35     36     37  106.0781   0.0000   1.0000     0.0000  ppp 
angl   1202   7   7   1406   1407   1408     36     37     38  105.7807   0.0000   1.0000     0.0000  ppp 
angl   1203   7   7   1407   1408   1409     37     38     39  117.8725   0.0000   1.0000     0.0000  ppp 
angl   1204   7   7   1408   1409   1410     38     39     40  119.8025   0.0000   1.0000     0.0000  ppp 
angl   1205   7   7   1409   1410   1411     39     40     41  130.9362   0.0000   1.0000     0.0000  ppp 
angl   1206   7   7   1410   1411   1412     40     41     42  113.6037   0.0000   1.0000     0.0000  ppp 
angl   1207   7   7   1411   1412   1413     41     42     43  120.1960   0.0000   1.0000     0.0000  ppp 
angl   1208   7   7   1412   1413   1414     42     43     44  105.0673   0.0000   1.0000     0.0000  ppp 
angl   1209   7   7   1413   1414   1415     43     44     45   98.1174   0.0000   1.0000     0.0000  ppp 
angl   1210   7   7   1414   1415   1416     44     45     46   93.8526   0.0000   1.0000     0.0000  ppp 
angl   1211   7   7   1415   1416   1417     45     46     47   92.9074   0.0000   1.0000     0.0000  ppp 
angl   1212   7   7   1416   1417   1418     46     47     48   87.1520   0.0000   1.0000     0.0000  ppp 
angl   1213   7   7   1417   1418   1419     47     48     49   90.7553   0.0000   1.0000     0.0000  ppp 
angl   1214   7   7   1418   1419   1420     48     49     50   89.2920   0.0000   1.0000     0.0000  ppp 
angl   1215   7   7   1419   1420   1421     49     50     51   93.0505   0.0000   1.0000     0.0000  ppp 
angl   1216   7   7   1420   1421   1422     50     51     52   88.5397   0.0000   1.0000     0.0000  ppp 
angl   1217   7   7   1421   1422   1423     51     52     53   92.7234   0.0000   1.0000     0.0000  ppp 
angl   1218   7   7   1422   1423   1424     52     53     54   94.7620   0.0000   1.0000     0.0000  ppp 
angl   1219   7   7   1423   1424   1425     53     54     55   96.7900   0.0000   1.0000     0.0000  ppp 
angl   1220   7   7   1424   1425   1426     54     55     56   88.0025   0.0000   1.0000     0.0000  ppp 
angl   1221   7   7   1425   1426   1427     55     56     57   96.2201   0.0000   1.0000     0.0000  ppp 
angl   1222   7   7   1426   1427   1428     56     57     58  132.5966   0.0000   1.0000     0.0000  ppp 
angl   1223   7   7   1427   1428   1429     57     58     59  103.2303   0.0000   1.0000     0.0000  ppp 
angl   1224   7   7   1428   1429   1430     58     59     60  118.1804   0.0000   1.0000     0.0000  ppp 
angl   1225   7   7   1429   1430   1431     59     60     61  110.6690   0.0000   1.0000     0.0000  ppp 
angl   1226   7   7   1430   1431   1432     60     61     62  103.4743   0.0000   1.0000     0.0000  ppp 
angl   1227   7   7   1431   1432   1433     61     62     63  115.7049   0.0000   1.0000     0.0000  ppp 
angl   1228   7   7   1432   1433   1434     62     63     64  113.5920   0.0000   1.0000     0.0000  ppp 
angl   1229   7   7   1433   1434   1435     63     64     65  102.0378   0.0000   1.0000     0.0000  ppp 
angl   1230   7   7   1434   1435   1436     64     65     66   97.2310   0.0000   1.0000     0.0000  ppp 
angl   1231   7   7   1435   1436   1437     65     66     67   88.0775   0.0000   1.0000     0.0000  ppp 
angl   1232   7   7   1436   1437   1438     66     67     68   93.3726   0.0000   1.0000     0.0000  ppp 
angl   1233   7   7   1437   1438   1439     67     68     69   89.1877   0.0000   1.0000     0.0000  ppp 
angl   1234   7   7   1438   1439   1440     68     69     70   92.5378   0.0000   1.0000     0.0000  ppp 
angl   1235   7   7   1439   1440   1441     69     70     71   91.7374   0.0000   1.0000     0.0000  ppp 
angl   1236   7   7   1440   1441   1442     70     71     72   93.8345   0.0000   1.0000     0.0000  ppp 
angl   1237   7   7   1441   1442   1443     71     72     73   91.0114   0.0000   1.0000     0.0000  ppp 
angl   1238   7   7   1442   1443   1444     72     73     74   93.0922   0.0000   1.0000     0.0000  ppp 
angl   1239   7   7   1443   1444   1445     73     74     75   92.6100   0.0000   1.0000     0.0000  ppp 
angl   1240   7   7   1444   1445   1446     74     75     76   91.9772   0.0000   1.0000     0.0000  ppp 
angl   1241   7   7   1445   1446   1447     75     76     77   86.0194   0.0000   1.0000     0.0000  ppp 
angl   1242   7   7   1446   1447   1448     76     77     78   90.5767   0.0000   1.0000     0.0000  ppp 
angl   1243   7   7   1447   1448   1449     77     78     79  101.1874   0.0000   1.0000     0.0000  ppp 
angl   1244   7   7   1448   1449   1450     78     79     80  128.3542   0.0000   1.0000     0.0000  ppp 
angl   1245   7   7   1449   1450   1451     79     80     81  126.1253   0.0000   1.0000     0.0000  ppp 
angl   1246   7   7   1450   1451   1452     80     81     82   97.1938   0.0000   1.0000     0.0000  ppp 
angl   1247   7   7   1451   1452   1453     81     82     83  124.4296   0.0000   1.0000     0.0000  ppp 
angl   1248   7   7   1452   1453   1454     82     83     84  122.8519   0.0000   1.0000     0.0000  ppp 
angl   1249   7   7   1453   1454   1455     83     84     85  130.4225   0.0000   1.0000     0.0000  ppp 
angl   1250   7   7   1454   1455   1456     84     85     86  106.3320   0.0000   1.0000     0.0000  ppp 
angl   1251   7   7   1455   1456   1457     85     86     87   89.4746   0.0000   1.0000     0.0000  ppp 
angl   1252   7   7   1456   1457   1458     86     87     88   90.0175   0.0000   1.0000     0.0000  ppp 
angl   1253   7   7   1457   1458   1459     87     88     89   89.6055   0.0000   1.0000     0.0000  ppp 
angl   1254   7   7   1458   1459   1460     88     89     90   91.3878   0.0000   1.0000     0.0000  ppp 
angl   1255   7   7   1459   1460   1461     89     90     91   91.2068   0.0000   1.0000     0.0000  ppp 
angl   1256   7   7   1460   1461   1462     90     91     92   89.1230   0.0000   1.0000     0.0000  ppp 
angl   1257   7   7   1461   1462   1463     91     92     93   91.4821   0.0000   1.0000     0.0000  ppp 
angl   1258   7   7   1462   1463   1464     92     93     94   93.8621   0.0000   1.0000     0.0000  ppp 
angl   1259   7   7   1463   1464   1465     93     94     95   89.3822   0.0000   1.0000     0.0000  ppp 
angl   1260   7   7   1464   1465   1466     94     95     96   94.5645   0.0000   1.0000     0.0000  ppp 
angl   1261   7   7   1465   1466   1467     95     96     97   94.3565   0.0000   1.0000     0.0000  ppp 
angl   1262   7   7   1466   1467   1468     96     97     98   93.5301   0.0000   1.0000     0.0000  ppp 
angl   1263   7   7   1467   1468   1469     97     98     99   88.1707   0.0000   1.0000     0.0000  ppp 
angl   1264   7   7   1468   1469   1470     98     99    100   93.5509   0.0000   1.0000     0.0000  ppp 
angl   1265   7   7   1469   1470   1471     99    100    101   95.3700   0.0000   1.0000     0.0000  ppp 
angl   1266   7   7   1470   1471   1472    100    101    102   91.6995   0.0000   1.0000     0.0000  ppp 
angl   1267   7   7   1471   1472   1473    101    102    103   89.5258   0.0000   1.0000     0.0000  ppp 
angl   1268   7   7   1472   1473   1474    102    103    104   90.0153   0.0000   1.0000     0.0000  ppp 
angl   1269   7   7   1473   1474   1475    103    104    105   89.4860   0.0000   1.0000     0.0000  ppp 
angl   1270   7   7   1474   1475   1476    104    105    106   89.0850   0.0000   1.0000     0.0000  ppp 
angl   1271   7   7   1475   1476   1477    105    106    107   92.0939   0.0000   1.0000     0.0000  ppp 
angl   1272   7   7   1476   1477   1478    106    107    108   87.7220   0.0000   1.0000     0.0000  ppp 
angl   1273   7   7   1477   1478   1479    107    108    109   91.5839   0.0000   1.0000     0.0000  ppp 
angl   1274   7   7   1478   1479   1480    108    109    110   88.0768   0.0000   1.0000     0.0000  ppp 
angl   1275   7   7   1479   1480   1481    109    110    111   92.1587   0.0000   1.0000     0.0000  ppp 
angl   1276   7   7   1480   1481   1482    110    111    112   91.7879   0.0000   1.0000     0.0000  ppp 
angl   1277   7   7   1481   1482   1483    111    112    113   89.5012   0.0000   1.0000     0.0000  ppp 
angl   1278   7   7   1482   1483   1484    112    113    114   86.9941   0.0000   1.0000     0.0000  ppp 
angl   1279   7   7   1483   1484   1485    113    114    115   90.2350   0.0000   1.0000     0.0000  ppp 
angl   1280   7   7   1484   1485   1486    114    115    116   92.8236   0.0000   1.0000     0.0000  ppp 
angl   1281   7   7   1485   1486   1487    115    116    117  131.8206   0.0000   1.0000     0.0000  ppp 
angl   1282   7   7   1486   1487   1488    116    117    118   93.6330   0.0000   1.0000     0.0000  ppp 
angl   1283   7   7   1487   1488   1489    117    118    119  117.5620   0.0000   1.0000     0.0000  ppp 
angl   1284   7   7   1488   1489   1490    118    119    120  115.7717   0.0000   1.0000     0.0000  ppp 
angl   1285   7   7   1489   1490   1491    119    120    121  135.5464   0.0000   1.0000     0.0000  ppp 
angl   1286   7   7   1490   1491   1492    120    121    122   90.1016   0.0000   1.0000     0.0000  ppp 
angl   1287   7   7   1491   1492   1493    121    122    123   87.7338   0.0000   1.0000     0.0000  ppp 
angl   1288   7   7   1492   1493   1494    122    123    124   92.3138   0.0000   1.0000     0.0000  ppp 
angl   1289   7   7   1493   1494   1495    123    124    125   88.7272   0.0000   1.0000     0.0000  ppp 
angl   1290   7   7   1494   1495   1496    124    125    126   93.7492   0.0000   1.0000     0.0000  ppp 
angl   1291   7   7   1495   1496   1497    125    126    127   91.7493   0.0000   1.0000     0.0000  ppp 
angl   1292   7   7   1496   1497   1498    126    127    128   92.8543   0.0000   1.0000     0.0000  ppp 
angl   1293   7   7   1497   1498   1499    127    128    129   92.3576   0.0000   1.0000     0.0000  ppp 
angl   1294   7   7   1498   1499   1500    128    129    130   92.3623   0.0000   1.0000     0.0000  ppp 
angl   1295   7   7   1499   1500   1501    129    130    131   91.1010   0.0000   1.0000     0.0000  ppp 
angl   1296   7   7   1500   1501   1502    130    131    132   88.4632   0.0000   1.0000     0.0000  ppp 
angl   1297   7   7   1501   1502   1503    131    132    133   93.2016   0.0000   1.0000     0.0000  ppp 
angl   1298   7   7   1502   1503   1504    132    133    134   93.8944   0.0000   1.0000     0.0000  ppp 
angl   1299   7   7   1503   1504   1505    133    134    135   94.0927   0.0000   1.0000     0.0000  ppp 
aicg13   1167   7   7   1371   1372   1373      1      2      3    6.9368   0.0000   1.0000     0.0000     0.1500 ppp 
aicg13   1168   7   7   1372   1373   1374      2      3      4    5.7102   0.0000   1.0000     0.0000     0.1500 ppp 
aicg13   1169   7   7   1373   1374   1375      3      4      5    6.6322   0.0000   1.0000     0.0000     0.1500 ppp 
aicg13   1170   7   7   1374   1375   1376      4      5      6    5.3443   0.0000   1.0000     0.0000     0.1500 ppp 
aicg13   1171   7   7   1375   1376   1377      5      6      7    6.1701   0.0000   1.0000     0.0000     0.1500 ppp 
aicg13   1172   7   7   1376   1377   1378      6      7      8    4.5443   0.0000   1.0000     0.0000     0.1500 ppp 
aicg13   1173   7   7   1377   1378   1379      7      8      9    5.4823   0.0000   1.0000     0.0000     0.1500 ppp 
aicg13   1174   7   7   1378   1379   1380      8      9     10    6.4213   0.0000   1.0000     0.0000     0.1500 ppp 
aicg13   1175   7   7   1379   1380   1381      9     10     11    5.9887   0.0000   1.0000     0.0000     0.1500 ppp 
aicg13   1176   7   7   1380   1381   1382     10     11     12    7.0944   0.0000   1.0000     0.0000     0.1500 ppp 
aicg13   1177   7   7   1381   1382   1383     11     12     13    6.8018   0.0000   1.0000     0.0000     0.1500 ppp 
aicg13   1178   7   7   1382   1383   1384     12     13     14    5.3899   0.0000   1.0000     0.0000     0.1500 ppp 
aicg13   1179   7   7   1383   1384   1385     13     14     15    6.3194   0.0000   1.0000     0.0000     0.1500 ppp 
aicg13   1180   7   7   1384   1385   1386     14     15     16    5.9247   0.0000   1.0000     0.0000     0.1500 ppp 
aicg13   1181   7   7   1385   1386   1387     15     16     17    5.1745   0.0000   1.0000     0.0000     0.1500 ppp 
aicg13   1182   7   7   1386   1387   1388     16     17     18    6.9998   0.0000   1.0000     0.0000     0.1500 ppp 
aicg13   1183   7   7   1387   1388   1389     17     18     19    5.7767   0.0000   1.0000     0.0000     0.1500 ppp 
aicg13   1184   7   7   1388   1389   1390     18     19     20    6.8879   0.0000   1.0000     0.0000     0.1500 ppp 
aicg13   1185   7   7   1389   1390   1391     19     20     21    6.7352   0.0000   1.0000     0.0000     0.1500 ppp 
aicg13   1186   7   7   1390   1391   1392     20     21     22    6.6388   0.0000   1.0000     0.0000     0.1500 ppp 
aicg13   1187   7   7   1391   1392   1393     21     22     23    6.2686   0.0000   1.0000     0.0000     0.1500 ppp 
aicg13   1188   7   7   1392   1393   1394     22     23     24    6.8794   0.0000   1.0000     0.0000     0.1500 ppp 
aicg13   1189   7   7   1393   1394   1395     23     24     25    5.4672   0.0000   1.0000     0.0000     0.1500 ppp 
aicg13   1190   7   7   1394   1395   1396     24     25     26    6.6398   0.0000   1.0000     0.0000     0.1500 ppp 
aicg13   1191   7   7   1395   1396   1397     25     26     27    6.4767   0.0000   1.0000     0.0000     0.1500 ppp 
aicg13   1192   7   7   1396   1397   1398     26     27     28    6.2488   0.0000   1.0000     0.0000     0.1500 ppp 
aicg13   1193   7   7   1397   1398   1399     27     28     29    6.8469   0.0000   1.0000     0.0000     0.1500 ppp 
aicg13   1194   7   7   1398   1399   1400     28     29     30    6.4782   0.0000   1.0000     0.0000     0.1500 ppp 
aicg13   1195   7   7   1399   1400   1401     29     30     31    5.1715   0.0000   1.0000     0.0000     0.1500 ppp 
aicg13   1196   7   7   1400   1401   1402     30     31     32    6.8175   0.0000   1.0000     0.0000     0.1500 ppp 
aicg13   1197   7   7   1401   1402   1403     31     32     33    6.5758   0.0000   1.0000     0.0000     0.1500 ppp 
aicg13   1198   7   7   1402   1403   1404     32     33     34    6.7971   0.0000   1.0000     0.0000     0.1500 ppp 
aicg13   1199   7   7   1403   1404   1405     33     34     35    7.1156   1.0000   1.0000     1.2805     0.1500 ppp 
aicg13   1200   7   7   1404   1405   1406     34     35     36    6.4823   1.0000   1.0000     1.1928     0.1500 ppp 
aicg13   1201   7   7   1405   1406   1407     35     36     37    6.1285   1.0000   1.0000     2.7006     0.1500 ppp 
aicg13   1202   7   7   1406   1407   1408     36     37     38    6.0953   1.0000   1.0000     2.5033     0.1500 ppp 
aicg13   1203   7   7   1407   1408   1409     37     38     39    6.5260   1.0000   1.0000     1.5035     0.1500 ppp 
aicg13   1204   7   7   1408   1409   1410     38     39     40    6.5728   1.0000   1.0000     2.3445     0.1500 ppp 
aicg13   1205   7   7   1409   1410   1411     39     40     41    6.9141   1.0000   1.0000     5.1170     0.1500 ppp 
aicg13   1206   7   7   1410   1411   1412     40     41     42    6.3608   1.0000   1.0000     5.5500     0.1500 ppp 
aicg13   1207   7   7   1411   1412   1413     41     42     43    6.6287   1.0000   1.0000     2.0350     0.1500 ppp 
aicg13   1208   7   7   1412   1413   1414     42     43     44    6.0566   1.0000   1.0000     3.4707     0.1500 ppp 
aicg13   1209   7   7   1413   1414   1415     43     44     45    5.7287   1.0000   1.0000     2.3237     0.1500 ppp 
aicg13   1210   7   7   1414   1415   1416     44     45     46    5.5383   1.0000   1.0000     2.9488     0.1500 ppp 
aicg13   1211   7   7   1415   1416   1417     45     46     47    5.5158   1.0000   1.0000     2.9050     0.1500 ppp 
aicg13   1212   7   7   1416   1417   1418     46     47     48    5.2802   1.0000   1.0000     3.1076     0.1500 ppp 
aicg13   1213   7   7   1417   1418   1419     47     48     49    5.4433   1.0000   1.0000     2.9322     0.1500 ppp 
aicg13   1214   7   7   1418   1419   1420     48     49     50    5.3747   1.0000   1.0000     3.1242     0.1500 ppp 
aicg13   1215   7   7   1419   1420   1421     49     50     51    5.5513   1.0000   1.0000     3.1514     0.1500 ppp 
aicg13   1216   7   7   1420   1421   1422     50     51     52    5.3259   1.0000   1.0000     3.1076     0.1500 ppp 
aicg13   1217   7   7   1421   1422   1423     51     52     53    5.5279   1.0000   1.0000     3.0199     0.1500 ppp 
aicg13   1218   7   7   1422   1423   1424     52     53     54    5.6064   1.0000   1.0000     3.0365     0.1500 ppp 
aicg13   1219   7   7   1423   1424   1425     53     54     55    5.6742   1.0000   1.0000     3.0365     0.1500 ppp 
aicg13   1220   7   7   1424   1425   1426     54     55     56    5.2483   1.0000   1.0000     2.8611     0.1500 ppp 
aicg13   1221   7   7   1425   1426   1427     55     56     57    5.6435   1.0000   1.0000     3.0161     0.1500 ppp 
aicg13   1222   7   7   1426   1427   1428     56     57     58    6.9707   1.0000   1.0000     1.4147     0.1500 ppp 
aicg13   1223   7   7   1427   1428   1429     57     58     59    5.9622   1.0000   1.0000     5.5500     0.1500 ppp 
aicg13   1224   7   7   1428   1429   1430     58     59     60    6.5180   1.0000   1.0000     1.8543     0.1500 ppp 
aicg13   1225   7   7   1429   1430   1431     59     60     61    6.2526   1.0000   1.0000     4.3562     0.1500 ppp 
aicg13   1226   7   7   1430   1431   1432     60     61     62    5.9838   1.0000   1.0000     2.7236     0.1500 ppp 
aicg13   1227   7   7   1431   1432   1433     61     62     63    6.4823   1.0000   1.0000     1.4559     0.1500 ppp 
aicg13   1228   7   7   1432   1433   1434     62     63     64    6.3991   1.0000   1.0000     1.9419     0.1500 ppp 
aicg13   1229   7   7   1433   1434   1435     63     64     65    5.9209   1.0000   1.0000     2.8805     0.1500 ppp 
aicg13   1230   7   7   1434   1435   1436     64     65     66    5.7100   1.0000   1.0000     3.7048     0.1500 ppp 
aicg13   1231   7   7   1435   1436   1437     65     66     67    5.2896   1.0000   1.0000     3.1514     0.1500 ppp 
aicg13   1232   7   7   1436   1437   1438     66     67     68    5.5230   1.0000   1.0000     2.9488     0.1500 ppp 
aicg13   1233   7   7   1437   1438   1439     67     68     69    5.3264   1.0000   1.0000     3.2829     0.1500 ppp 
aicg13   1234   7   7   1438   1439   1440     68     69     70    5.4861   1.0000   1.0000     3.0199     0.1500 ppp 
aicg13   1235   7   7   1439   1440   1441     69     70     71    5.4444   1.0000   1.0000     3.1952     0.1500 ppp 
aicg13   1236   7   7   1440   1441   1442     70     71     72    5.5736   1.0000   1.0000     3.1076     0.1500 ppp 
aicg13   1237   7   7   1441   1442   1443     71     72     73    5.4386   1.0000   1.0000     3.0637     0.1500 ppp 
aicg13   1238   7   7   1442   1443   1444     72     73     74    5.5181   1.0000   1.0000     3.1514     0.1500 ppp 
aicg13   1239   7   7   1443   1444   1445     73     74     75    5.5120   1.0000   1.0000     2.9050     0.1500 ppp 
aicg13   1240   7   7   1444   1445   1446     74     75     76    5.5074   1.0000   1.0000     2.9488     0.1500 ppp 
aicg13   1241   7   7   1445   1446   1447     75     76     77    5.2281   1.0000   1.0000     4.5427     0.1500 ppp 
aicg13   1242   7   7   1446   1447   1448     76     77     78    5.4235   1.0000   1.0000     3.2119     0.1500 ppp 
aicg13   1243   7   7   1447   1448   1449     77     78     79    5.8796   1.0000   1.0000     2.4277     0.1500 ppp 
aicg13   1244   7   7   1448   1449   1450     78     79     80    6.8425   1.0000   1.0000     1.1490     0.1500 ppp 
aicg13   1245   7   7   1449   1450   1451     79     80     81    6.7546   1.0000   1.0000     1.4559     0.1500 ppp 
aicg13   1246   7   7   1450   1451   1452     80     81     82    5.6631   1.0000   1.0000     3.1440     0.1500 ppp 
aicg13   1247   7   7   1451   1452   1453     81     82     83    6.6662   1.0000   1.0000     1.9446     0.1500 ppp 
aicg13   1248   7   7   1452   1453   1454     82     83     84    6.6734   1.0000   1.0000     2.7167     0.1500 ppp 
aicg13   1249   7   7   1453   1454   1455     83     84     85    6.9043   1.0000   1.0000     1.1928     0.1500 ppp 
aicg13   1250   7   7   1454   1455   1456     84     85     86    6.0811   1.0000   1.0000     2.0773     0.1500 ppp 
aicg13   1251   7   7   1455   1456   1457     85     86     87    5.3904   1.0000   1.0000     4.2421     0.1500 ppp 
aicg13   1252   7   7   1456   1457   1458     86     87     88    5.4363   1.0000   1.0000     2.9050     0.1500 ppp 
aicg13   1253   7   7   1457   1458   1459     87     88     89    5.3679   1.0000   1.0000     3.1242     0.1500 ppp 
aicg13   1254   7   7   1458   1459   1460     88     89     90    5.4164   1.0000   1.0000     2.9927     0.1500 ppp 
aicg13   1255   7   7   1459   1460   1461     89     90     91    5.4556   1.0000   1.0000     2.9050     0.1500 ppp 
aicg13   1256   7   7   1460   1461   1462     90     91     92    5.3563   1.0000   1.0000     3.1514     0.1500 ppp 
aicg13   1257   7   7   1461   1462   1463     91     92     93    5.4461   1.0000   1.0000     2.8611     0.1500 ppp 
aicg13   1258   7   7   1462   1463   1464     92     93     94    5.5657   1.0000   1.0000     2.9488     0.1500 ppp 
aicg13   1259   7   7   1463   1464   1465     93     94     95    5.3798   1.0000   1.0000     2.9050     0.1500 ppp 
aicg13   1260   7   7   1464   1465   1466     94     95     96    5.6202   1.0000   1.0000     2.9927     0.1500 ppp 
aicg13   1261   7   7   1465   1466   1467     95     96     97    5.5704   1.0000   1.0000     2.9488     0.1500 ppp 
aicg13   1262   7   7   1466   1467   1468     96     97     98    5.5245   1.0000   1.0000     2.8611     0.1500 ppp 
aicg13   1263   7   7   1467   1468   1469     97     98     99    5.3025   1.0000   1.0000     3.1952     0.1500 ppp 
aicg13   1264   7   7   1468   1469   1470     98     99    100    5.5481   1.0000   1.0000     2.9488     0.1500 ppp 
aicg13   1265   7   7   1469   1470   1471     99    100    101    5.5982   1.0000   1.0000     3.1242     0.1500 ppp 
aicg13   1266   7   7   1470   1471   1472    100    101    102    5.4592   1.0000   1.0000     2.9322     0.1500 ppp 
aicg13   1267   7   7   1471   1472   1473    101    102    103    5.3904   1.0000   1.0000     3.0199     0.1500 ppp 
aicg13   1268   7   7   1472   1473   1474    102    103    104    5.3985   1.0000   1.0000     2.9927     0.1500 ppp 
aicg13   1269   7   7   1473   1474   1475    103    104    105    5.3687   1.0000   1.0000     3.2829     0.1500 ppp 
aicg13   1270   7   7   1474   1475   1476    104    105    106    5.3745   1.0000   1.0000     3.1952     0.1500 ppp 
aicg13   1271   7   7   1475   1476   1477    105    106    107    5.5247   1.0000   1.0000     3.1242     0.1500 ppp 
aicg13   1272   7   7   1476   1477   1478    106    107    108    5.3104   1.0000   1.0000     2.9322     0.1500 ppp 
aicg13   1273   7   7   1477   1478   1479    107    108    109    5.4872   1.0000   1.0000     3.1514     0.1500 ppp 
aicg13   1274   7   7   1478   1479   1480    108    109    110    5.3239   1.0000   1.0000     3.0365     0.1500 ppp 
aicg13   1275   7   7   1479   1480   1481    109    110    111    5.5318   1.0000   1.0000     2.8611     0.1500 ppp 
aicg13   1276   7   7   1480   1481   1482    110    111    112    5.4667   1.0000   1.0000     3.0365     0.1500 ppp 
aicg13   1277   7   7   1481   1482   1483    111    112    113    5.3394   1.0000   1.0000     2.9927     0.1500 ppp 
aicg13   1278   7   7   1482   1483   1484    112    113    114    5.2344   1.0000   1.0000     2.9927     0.1500 ppp 
aicg13   1279   7   7   1483   1484   1485    113    114    115    5.4037   1.0000   1.0000     2.9466     0.1500 ppp 
aicg13   1280   7   7   1484   1485   1486    114    115    116    5.5260   1.0000   1.0000     5.1671     0.1500 ppp 
aicg13   1281   7   7   1485   1486   1487    115    116    117    6.9347   1.0000   1.0000     1.2805     0.1500 ppp 
aicg13   1282   7   7   1486   1487   1488    116    117    118    5.5310   1.0000   1.0000     5.5500     0.1500 ppp 
aicg13   1283   7   7   1487   1488   1489    117    118    119    6.4889   1.0000   1.0000     1.4559     0.1500 ppp 
aicg13   1284   7   7   1488   1489   1490    118    119    120    6.4153   1.0000   1.0000     3.2980     0.1500 ppp 
aicg13   1285   7   7   1489   1490   1491    119    120    121    7.0448   1.0000   1.0000     1.4585     0.1500 ppp 
aicg13   1286   7   7   1490   1491   1492    120    121    122    5.4143   1.0000   1.0000     5.5500     0.1500 ppp 
aicg13   1287   7   7   1491   1492   1493    121    122    123    5.2954   1.0000   1.0000     4.5812     0.1500 ppp 
aicg13   1288   7   7   1492   1493   1494    122    123    124    5.4938   1.0000   1.0000     2.9927     0.1500 ppp 
aicg13   1289   7   7   1493   1494   1495    123    124    125    5.3272   1.0000   1.0000     3.0804     0.1500 ppp 
aicg13   1290   7   7   1494   1495   1496    124    125    126    5.5548   1.0000   1.0000     2.9760     0.1500 ppp 
aicg13   1291   7   7   1495   1496   1497    125    126    127    5.4467   1.0000   1.0000     2.8611     0.1500 ppp 
aicg13   1292   7   7   1496   1497   1498    126    127    128    5.5097   1.0000   1.0000     3.1076     0.1500 ppp 
aicg13   1293   7   7   1497   1498   1499    127    128    129    5.4911   1.0000   1.0000     2.9488     0.1500 ppp 
aicg13   1294   7   7   1498   1499   1500    128    129    130    5.5049   1.0000   1.0000     2.9927     0.1500 ppp 
aicg13   1295   7   7   1499   1500   1501    129    130    131    5.4344   1.0000   1.0000     3.1681     0.1500 ppp 
aicg13   1296   7   7   1500   1501   1502    130    131    132    5.2885   1.0000   1.0000     3.2311     0.1500 ppp 
aicg13   1297   7   7   1501   1502   1503    131    132    133    5.5142   1.0000   1.0000     5.5500     0.1500 ppp 
aicg13   1298   7   7   1502   1503   1504    132    133    134    5.5531   1.0000   1.0000     2.9050     0.1500 ppp 
aicg13   1299   7   7   1503   1504   1505    133    134    135    5.5439   1.0000   1.0000     4.5008     0.1500 ppp 
dihd    581   7   7   1371   1372   1373   1374      1      2      3      4 -122.5550   0.0000   1.0000     0.0000     0.0000 pppp 
dihd    582   7   7   1372   1373   1374   1375      2      3      4      5   91.0736   0.0000   1.0000     0.0000     0.0000 pppp 
dihd    583   7   7   1373   1374   1375   1376      3      4      5      6   71.0592   0.0000   1.0000     0.0000     0.0000 pppp 
dihd    584   7   7   1374   1375   1376   1377      4      5      6      7   22.1884   0.0000   1.0000     0.0000     0.0000 pppp 
dihd    585   7   7   1375   1376   1377   1378      5      6      7      8  157.4204   0.0000   1.0000     0.0000     0.0000 pppp 
dihd    586   7   7   1376   1377   1378   1379      6      7      8      9  159.6488   0.0000   1.0000     0.0000     0.0000 pppp 
dihd    587   7   7   1377   1378   1379   1380      7      8      9     10 -113.8774   0.0000   1.0000     0.0000     0.0000 pppp 
dihd    588   7   7   1378   1379   1380   1381      8      9     10     11  -89.6698   0.0000   1.0000     0.0000     0.0000 pppp 
dihd    589   7   7   1379   1380   1381   1382      9     10     11     12  -10.9990   0.0000   1.0000     0.0000     0.0000 pppp 
dihd    590   7   7   1380   1381   1382   1383     10     11     12     13  107.0509   0.0000   1.0000     0.0000     0.0000 pppp 
dihd    591   7   7   1381   1382   1383   1384     11     12     13     14 -155.0360   0.0000   1.0000     0.0000     0.0000 pppp 
dihd    592   7   7   1382   1383   1384   1385     12     13     14     15  127.0207   0.0000   1.0000     0.0000     0.0000 pppp 
dihd    593   7   7   1383   1384   1385   1386     13     14     15     16 -163.5388   0.0000   1.0000     0.0000     0.0000 pppp 
dihd    594   7   7   1384   1385   1386   1387     14     15     16     17   66.5595   0.0000   1.0000     0.0000     0.0000 pppp 
dihd    595   7   7   1385   1386   1387   1388     15     16     17     18 -169.4396   0.0000   1.0000     0.0000     0.0000 pppp 
dihd    596   7   7   1386   1387   1388   1389     16     17     18     19  -18.6031   0.0000   1.0000     0.0000     0.0000 pppp 
dihd    597   7   7   1387   1388   1389   1390     17     18     19     20   57.9172   0.0000   1.0000     0.0000     0.0000 pppp 
dihd    598   7   7   1388   1389   1390   1391     18     19     20     21  -55.7375   0.0000   1.0000     0.0000     0.0000 pppp 
dihd    599   7   7   1389   1390   1391   1392     19     20     21     22   79.3452   0.0000   1.0000     0.0000     0.0000 pppp 
dihd    600   7   7   1390   1391   1392   1393     20     21     22     23 -166.2701   0.0000   1.0000     0.0000     0.0000 pppp 
dihd    601   7   7   1391   1392   1393   1394     21     22     23     24  156.3917   0.0000   1.0000     0.0000     0.0000 pppp 
dihd    602   7   7   1392   1393   1394   1395     22     23     24     25 -102.2957   0.0000   1.0000     0.0000     0.0000 pppp 
dihd    603   7   7   1393   1394   1395   1396     23     24     25     26  137.1213   0.0000   1.0000     0.0000     0.0000 pppp 
dihd    604   7   7   1394   1395   1396   1397     24     25     26     27  140.8724   0.0000   1.0000     0.0000     0.0000 pppp 
dihd    605   7   7   1395   1396   1397   1398     25     26     27     28  -38.9887   0.0000   1.0000     0.0000     0.0000 pppp 
dihd    606   7   7   1396   1397   1398   1399     26     27     28     29   60.9395   0.0000   1.0000     0.0000     0.0000 pppp 
dihd    607   7   7   1397   1398   1399   1400     27     28     29     30  -34.5700   0.0000   1.0000     0.0000     0.0000 pppp 
dihd    608   7   7   1398   1399   1400   1401     28     29     30     31  173.2327   0.0000   1.0000     0.0000     0.0000 pppp 
dihd    609   7   7   1399   1400   1401   1402     29     30     31     32   65.5649   0.0000   1.0000     0.0000     0.0000 pppp 
dihd    610   7   7   1400   1401   1402   1403     30     31     32     33 -101.8000   0.0000   1.0000     0.0000     0.0000 pppp 
dihd    611   7   7   1401   1402   1403   1404     31     32     33     34   42.7283   0.0000   1.0000     0.0000     0.0000 pppp 
dihd    612   7   7   1402   1403   1404   1405     32     33     34     35   21.2860   0.0000   1.0000     0.0000     0.0000 pppp 
dihd    613   7   7   1403   1404   1405   1406     33     34     35     36 -159.2438   0.0000   1.0000     0.0000     0.0000 pppp 
dihd    614   7   7   1404   1405   1406   1407     34     35     36     37 -109.3381   0.0000   1.0000     0.0000     0.0000 pppp 
dihd    615   7   7   1405   1406   1407   1408     35     36     37     38  -35.2900   0.0000   1.0000     0.0000     0.0000 pppp 
dihd    616   7   7   1406   1407   1408   1409     36     37     38     39 -149.3300   0.0000   1.0000     0.0000     0.0000 pppp 
dihd    617   7   7   1407   1408   1409   1410     37     38     39     40  -78.6832   0.0000   1.0000     0.0000     0.0000 pppp 
dihd    618   7   7   1408   1409   1410   1411     38     39     40     41  173.7814   0.0000   1.0000     0.0000     0.0000 pppp 
dihd    619   7   7   1409   1410   1411   1412     39     40     41     42 -140.7451   0.0000   1.0000     0.0000     0.0000 pppp 
dihd    620   7   7   1410   1411   1412   1413     40     41     42     43 -101.1950   0.0000   1.0000     0.0000     0.0000 pppp 
dihd    621   7   7   1411   1412   1413   1414     41     42     43     44  -84.3210   0.0000   1.0000     0.0000     0.0000 pppp 
dihd    622   7   7   1412   1413   1414   1415     42     43     44     45   26.0376   0.0000   1.0000     0.0000     0.0000 pppp 
dihd    623   7   7   1413   1414   1415   1416     43     44     45     46   90.7837   0.0000   1.0000     0.0000     0.0000 pppp 
dihd    624   7   7   1414   1415   1416   1417     44     45     46     47   38.7922   0.0000   1.0000     0.0000     0.0000 pppp 
dihd    625   7   7   1415   1416   1417   1418     45     46     47     48   57.2620   0.0000   1.0000     0.0000     0.0000 pppp 
dihd    626   7   7   1416   1417   1418   1419     46     47     48     49   47.2597   0.0000   1.0000     0.0000     0.0000 pppp 
dihd    627   7   7   1417   1418   1419   1420     47     48     49     50   53.1683   0.0000   1.0000     0.0000     0.0000 pppp 
dihd    628   7   7   1418   1419   1420   1421     48     49     50     51   48.6726   0.0000   1.0000     0.0000     0.0000 pppp 
dihd    629   7   7   1419   1420   1421   1422     49     50     51     52   54.1935   0.0000   1.0000     0.0000     0.0000 pppp 
dihd    630   7   7   1420   1421   1422   1423     50     51     52     53   45.4697   0.0000   1.0000     0.0000     0.0000 pppp 
dihd    631   7   7   1421   1422   1423   1424     51     52     53     54   50.0178   0.0000   1.0000     0.0000     0.0000 pppp 
dihd    632   7   7   1422   1423   1424   1425     52     53     54     55   41.2358   0.0000   1.0000     0.0000     0.0000 pppp 
dihd    633   7   7   1423   1424   1425   1426     53     54     55     56   56.4825   0.0000   1.0000     0.0000     0.0000 pppp 
dihd    634   7   7   1424   1425   1426   1427     54     55     56     57   51.6872   0.0000   1.0000     0.0000     0.0000 pppp 
dihd    635   7   7   1425   1426   1427   1428     55     56     57     58   61.3602   0.0000   1.0000     0.0000     0.0000 pppp 
dihd    636   7   7   1426   1427   1428   1429     56     57     58     59 -157.7379   0.0000   1.0000     0.0000     0.0000 pppp 
dihd    637   7   7   1427   1428   1429   1430     57     58     59     60  127.8129   0.0000   1.0000     0.0000     0.0000 pppp 
dihd    638   7   7   1428   1429   1430   1431     58     59     60     61  -96.6880   0.0000   1.0000     0.0000     0.0000 pppp 
dihd    639   7   7   1429   1430   1431   1432     59     60     61     62 -156.2421   0.0000   1.0000     0.0000     0.0000 pppp 
dihd    640   7   7   1430   1431   1432   1433     60     61     62     63   75.2500   0.0000   1.0000     0.0000     0.0000 pppp 
dihd    641   7   7   1431   1432   1433   1434     61     62     63     64  -99.6437   0.0000   1.0000     0.0000     0.0000 pppp 
dihd    642   7   7   1432   1433   1434   1435     62     63     64     65 -130.6706   0.0000   1.0000     0.0000     0.0000 pppp 
dihd    643   7   7   1433   1434   1435   1436     63     64     65     66   44.8662   0.0000   1.0000     0.0000     0.0000 pppp 
dihd    644   7   7   1434   1435   1436   1437     64     65     66     67   49.3264   0.0000   1.0000     0.0000     0.0000 pppp 
dihd    645   7   7   1435   1436   1437   1438     65     66     67     68   48.1085   0.0000   1.0000     0.0000     0.0000 pppp 
dihd    646   7   7   1436   1437   1438   1439     66     67     68     69   52.0089   0.0000   1.0000     0.0000     0.0000 pppp 
dihd    647   7   7   1437   1438   1439   1440     67     68     69     70   51.8849   0.0000   1.0000     0.0000     0.0000 pppp 
dihd    648   7   7   1438   1439   1440   1441     68     69     70     71   50.1208   0.0000   1.0000     0.0000     0.0000 pppp 
dihd    649   7   7   1439   1440   1441   1442     69     70     71     72   49.4920   0.0000   1.0000     0.0000     0.0000 pppp 
dihd    650   7   7   1440   1441   1442   1443     70     71     72     73   47.4722   0.0000   1.0000     0.0000     0.0000 pppp 
dihd    651   7   7   1441   1442   1443   1444     71     72     73     74   51.4673   0.0000   1.0000     0.0000     0.0000 pppp 
dihd    652   7   7   1442   1443   1444   1445     72     73     74     75   45.9525   0.0000   1.0000     0.0000     0.0000 pppp 
dihd    653   7   7   1443   1444   1445   1446     73     74     75     76   49.6115   0.0000   1.0000     0.0000     0.0000 pppp 
dihd    654   7   7   1444   1445   1446   1447     74     75     76     77   65.3734   0.0000   1.0000     0.0000     0.0000 pppp 
dihd    655   7   7   1445   1446   1447   1448     75     76     77     78   62.9254   0.0000   1.0000     0.0000     0.0000 pppp 
dihd    656   7   7   1446   1447   1448   1449     76     77     78     79   35.4043   0.0000   1.0000     0.0000     0.0000 pppp 
dihd    657   7   7   1447   1448   1449   1450     77     78     79     80    1.2717   0.0000   1.0000     0.0000     0.0000 pppp 
dihd    658   7   7   1448   1449   1450   1451     78     79     80     81 -134.8333   0.0000   1.0000     0.0000     0.0000 pppp 
dihd    659   7   7   1449   1450   1451   1452     79     80     81     82   25.1618   0.0000   1.0000     0.0000     0.0000 pppp 
dihd    660   7   7   1450   1451   1452   1453     80     81     82     83  158.8203   0.0000   1.0000     0.0000     0.0000 pppp 
dihd    661   7   7   1451   1452   1453   1454     81     82     83     84 -152.8454   0.0000   1.0000     0.0000     0.0000 pppp 
dihd    662   7   7   1452   1453   1454   1455     82     83     84     85 -144.8838   0.0000   1.0000     0.0000     0.0000 pppp 
dihd    663   7   7   1453   1454   1455   1456     83     84     85     86 -124.5467   0.0000   1.0000     0.0000     0.0000 pppp 
dihd    664   7   7   1454   1455   1456   1457     84     85     86     87 -120.0367   0.0000   1.0000     0.0000     0.0000 pppp 
dihd    665   7   7   1455   1456   1457   1458     85     86     87     88   53.8195   0.0000   1.0000     0.0000     0.0000 pppp 
dihd    666   7   7   1456   1457   1458   1459     86     87     88     89   61.4539   0.0000   1.0000     0.0000     0.0000 pppp 
dihd    667   7   7   1457   1458   1459   1460     87     88     89     90   43.8391   0.0000   1.0000     0.0000     0.0000 pppp 
dihd    668   7   7   1458   1459   1460   1461     88     89     90     91   49.7397   0.0000   1.0000     0.0000     0.0000 pppp 
dihd    669   7   7   1459   1460   1461   1462     89     90     91     92   52.5405   0.0000   1.0000     0.0000     0.0000 pppp 
dihd    670   7   7   1460   1461   1462   1463     90     91     92     93   49.1282   0.0000   1.0000     0.0000     0.0000 pppp 
dihd    671   7   7   1461   1462   1463   1464     91     92     93     94   47.5575   0.0000   1.0000     0.0000     0.0000 pppp 
dihd    672   7   7   1462   1463   1464   1465     92     93     94     95   49.3630   0.0000   1.0000     0.0000     0.0000 pppp 
dihd    673   7   7   1463   1464   1465   1466     93     94     95     96   44.0176   0.0000   1.0000     0.0000     0.0000 pppp 
dihd    674   7   7   1464   1465   1466   1467     94     95     96     97   49.0692   0.0000   1.0000     0.0000     0.0000 pppp 
dihd    675   7   7   1465   1466   1467   1468     95     96     97     98   45.8801   0.0000   1.0000     0.0000     0.0000 pppp 
dihd    676   7   7   1466   1467   1468   1469     96     97     98     99   49.9239   0.0000   1.0000     0.0000     0.0000 pppp 
dihd    677   7   7   1467   1468   1469   1470     97     98     99    100   50.2943   0.0000   1.0000     0.0000     0.0000 pppp 
dihd    678   7   7   1468   1469   1470   1471     98     99    100    101   44.5151   0.0000   1.0000     0.0000     0.0000 pppp 
dihd    679   7   7   1469   1470   1471   1472     99    100    101    102   51.1294   0.0000   1.0000     0.0000     0.0000 pppp 
dihd    680   7   7   1470   1471   1472   1473    100    101    102    103   46.1791   0.0000   1.0000     0.0000     0.0000 pppp 
dihd    681   7   7   1471   1472   1473   1474    101    102    103    104   52.7153   0.0000   1.0000     0.0000     0.0000 pppp 
dihd    682   7   7   1472   1473   1474   1475    102    103    104    105   52.4459   0.0000   1.0000     0.0000     0.0000 pppp 
dihd    683   7   7   1473   1474   1475   1476    103    104    105    106   55.0908   0.0000   1.0000     0.0000     0.0000 pppp 
dihd    684   7   7   1474   1475   1476   1477    104    105    106    107   41.9419   0.0000   1.0000     0.0000     0.0000 pppp 
dihd    685   7   7   1475   1476   1477   1478    105    106    107    108   52.8009   0.0000   1.0000     0.0000     0.0000 pppp 
dihd    686   7   7   1476   1477   1478   1479    106    107    108    109   52.9315   0.0000   1.0000     0.0000     0.0000 pppp 
dihd    687   7   7   1477   1478   1479   1480    107    108    109    110   51.9824   0.0000   1.0000     0.0000     0.0000 pppp 
dihd    688   7   7   1478   1479   1480   1481    108    109    110    111   51.5948   0.0000   1.0000     0.0000     0.0000 pppp 
dihd    689   7   7   1479   1480   1481   1482    109    110    111    112   48.7685   0.0000   1.0000     0.0000     0.0000 pppp 
dihd    690   7   7   1480   1481   1482   1483    110    111    112    113   46.9093   0.0000   1.0000     0.0000     0.0000 pppp 
dihd    691   7   7   1481   1482   1483   1484    111    112    113    114   60.6288   0.0000   1.0000     0.0000     0.0000 pppp 
dihd    692   7   7   1482   1483   1484   1485    112    113    114    115   49.6049   0.0000   1.0000     0.0000     0.0000 pppp 
dihd    693   7   7   1483   1484   1485   1486    113    114    115    116 -106.1812   0.0000   1.0000     0.0000     0.0000 pppp 
dihd    694   7   7   1484   1485   1486   1487    114    115    116    117  119.9977   0.0000   1.0000     0.0000     0.0000 pppp 
dihd    695   7   7   1485   1486   1487   1488    115    116    117    118 -160.0506   0.0000   1.0000     0.0000     0.0000 pppp 
dihd    696   7   7   1486   1487   1488   1489    116    117    118    119   84.8665   0.0000   1.0000     0.0000     0.0000 pppp 
dihd    697   7   7   1487   1488   1489   1490    117    118    119    120 -134.3861   0.0000   1.0000     0.0000     0.0000 pppp 
dihd    698   7   7   1488   1489   1490   1491    118    119    120    121 -173.8222   0.0000   1.0000     0.0000     0.0000 pppp 
dihd    699   7   7   1489   1490   1491   1492    119    120    121    122 -100.2286   0.0000   1.0000     0.0000     0.0000 pppp 
dihd    700   7   7   1490   1491   1492   1493    120    121    122    123   60.2126   0.0000   1.0000     0.0000     0.0000 pppp 
dihd    701   7   7   1491   1492   1493   1494    121    122    123    124   53.3330   0.0000   1.0000     0.0000     0.0000 pppp 
dihd    702   7   7   1492   1493   1494   1495    122    123    124    125   45.7768   0.0000   1.0000     0.0000     0.0000 pppp 
dihd    703   7   7   1493   1494   1495   1496    123    124    125    126   50.1545   0.0000   1.0000     0.0000     0.0000 pppp 
dihd    704   7   7   1494   1495   1496   1497    124    125    126    127   48.9846   0.0000   1.0000     0.0000     0.0000 pppp 
dihd    705   7   7   1495   1496   1497   1498    125    126    127    128   49.5433   0.0000   1.0000     0.0000     0.0000 pppp 
dihd    706   7   7   1496   1497   1498   1499    126    127    128    129   46.8925   0.0000   1.0000     0.0000     0.0000 pppp 
dihd    707   7   7   1497   1498   1499   1500    127    128    129    130   52.0600   0.0000   1.0000     0.0000     0.0000 pppp 
dihd    708   7   7   1498   1499   1500   1501    128    129    130    131   45.1391   0.0000   1.0000     0.0000     0.0000 pppp 
dihd    709   7   7   1499   1500   1501   1502    129    130    131    132   55.8306   0.0000   1.0000     0.0000     0.0000 pppp 
dihd    710   7   7   1500   1501   1502   1503    130    131    132    133 -115.8275   0.0000   1.0000     0.0000     0.0000 pppp 
dihd    711   7   7   1501   1502   1503   1504    131    132    133    134  113.8290   0.0000   1.0000     0.0000     0.0000 pppp 
dihd    712   7   7   1502   1503   1504   1505    132    133    134    135   20.1216   0.0000   1.0000     0.0000     0.0000 pppp 
aicgdih    581   7   7   1371   1372   1373   1374      1      2      3      4 -122.5550   0.0000   1.0000     0.0000     0.1500 pppp 
aicgdih    582   7   7   1372   1373   1374   1375      2      3      4      5   91.0736   0.0000   1.0000     0.0000     0.1500 pppp 
aicgdih    583   7   7   1373   1374   1375   1376      3      4      5      6   71.0592   0.0000   1.0000     0.0000     0.1500 pppp 
aicgdih    584   7   7   1374   1375   1376   1377      4      5      6      7   22.1884   0.0000   1.0000     0.0000     0.1500 pppp 
aicgdih    585   7   7   1375   1376   1377   1378      5      6      7      8  157.4204   0.0000   1.0000     0.0000     0.1500 pppp 
aicgdih    586   7   7   1376   1377   1378   1379      6      7      8      9  159.6488   0.0000   1.0000     0.0000     0.1500 pppp 
aicgdih    587   7   7   1377   1378   1379   1380      7      8      9     10 -113.8774   0.0000   1.0000     0.0000     0.1500 pppp 
aicgdih    588   7   7   1378   1379   1380   1381      8      9     10     11  -89.6698   0.0000   1.0000     0.0000     0.1500 pppp 
aicgdih    589   7   7   1379   1380   1381   1382      9     10     11     12  -10.9990   0.0000   1.0000     0.0000     0.1500 pppp 
aicgdih    590   7   7   1380   1381   1382   1383     10     11     12     13  107.0509   0.0000   1.0000     0.0000     0.1500 pppp 
aicgdih    591   7   7   1381   1382   1383   1384     11     12     13     14 -155.0360   0.0000   1.0000     0.0000     0.1500 pppp 
aicgdih    592   7   7   1382   1383   1384   1385     12     13     14     15  127.0207   0.0000   1.0000     0.0000     0.1500 pppp 
aicgdih    593   7   7   1383   1384   1385   1386     13     14     15     16 -163.5388   0.0000   1.0000     0.0000     0.1500 pppp 
aicgdih    594   7   7   1384   1385   1386   1387     14     15     16     17   66.5595   0.0000   1.0000     0.0000     0.1500 pppp 
aicgdih    595   7   7   1385   1386   1387   1388     15     16     17     18 -169.4396   0.0000   1.0000     0.0000     0.1500 pppp 
aicgdih    596   7   7   1386   1387   1388   1389     16     17     18     19  -18.6031   0.0000   1.0000     0.0000     0.1500 pppp 
aicgdih    597   7   7   1387   1388   1389   1390     17     18     19     20   57.9172   0.0000   1.0000     0.0000     0.1500 pppp 
aicgdih    598   7   7   1388   1389   1390   1391     18     19     20     21  -55.7375   0.0000   1.0000     0.0000     0.1500 pppp 
aicgdih    599   7   7   1389   1390   1391   1392     19     20     21     22   79.3452   0.0000   1.0000     0.0000     0.1500 pppp 
aicgdih    600   7   7   1390   1391   1392   1393     20     21     22     23 -166.2701   0.0000   1.0000     0.0000     0.1500 pppp 
aicgdih    601   7   7   1391   1392   1393   1394     21     22     23     24  156.3917   0.0000   1.0000     0.0000     0.1500 pppp 
aicgdih    602   7   7   1392   1393   1394   1395     22     23     24     25 -102.2957   0.0000   1.0000     0.0000     0.1500 pppp 
aicgdih    603   7   7   1393   1394   1395   1396     23     24     25     26  137.1213   0.0000   1.0000     0.0000     0.1500 pppp 
aicgdih    604   7   7   1394   1395   1396   1397     24     25     26     27  140.8724   0.0000   1.0000     0.0000     0.1500 pppp 
aicgdih    605   7   7   1395   1396   1397   1398     25     26     27     28  -38.9887   0.0000   1.0000     0.0000     0.1500 pppp 
aicgdih    606   7   7   1396   1397   1398   1399     26     27     28     29   60.9395   0.0000   1.0000     0.0000     0.1500 pppp 
aicgdih    607   7   7   1397   1398   1399   1400     27     28     29     30  -34.5700   0.0000   1.0000     0.0000     0.1500 pppp 
aicgdih    608   7   7   1398   1399   1400   1401     28     29     30     31  173.2327   0.0000   1.0000     0.0000     0.1500 pppp 
aicgdih    609   7   7   1399   1400   1401   1402     29     30     31     32   65.5649   0.0000   1.0000     0.0000     0.1500 pppp 
aicgdih    610   7   7   1400   1401   1402   1403     30     31     32     33 -101.8000   0.0000   1.0000     0.0000     0.1500 pppp 
aicgdih    611   7   7   1401   1402   1403   1404     31     32     33     34   42.7283   0.0000   1.0000     0.0000     0.1500 pppp 
aicgdih    612   7   7   1402   1403   1404   1405     32     33     34     35   21.2860   0.0000   1.0000     0.0000     0.1500 pppp 
aicgdih    613   7   7   1403   1404   1405   1406     33     34     35     36 -159.2438   1.0000   1.0000     0.4350     0.1500 pppp 
aicgdih    614   7   7   1404   1405   1406   1407     34     35     36     37 -109.3381   1.0000   1.0000     0.4350     0.1500 pppp 
aicgdih    615   7   7   1405   1406   1407   1408     35     36     37     38  -35.2900   1.0000   1.0000     2.2469     0.1500 pppp 
aicgdih    616   7   7   1406   1407   1408   1409     36     37     38     39 -149.3300   1.0000   1.0000     0.4350     0.1500 pppp 
aicgdih    617   7   7   1407   1408   1409   1410     37     38     39     40  -78.6832   1.0000   1.0000     0.4350     0.1500 pppp 
aicgdih    618   7   7   1408   1409   1410   1411     38     39     40     41  173.7814   1.0000   1.0000     0.4350     0.1500 pppp 
aicgdih    619   7   7   1409   1410   1411   1412     39     40     41     42 -140.7451   1.0000   1.0000     0.4350     0.1500 pppp 
aicgdih    620   7   7   1410   1411   1412   1413     40     41     42     43 -101.1950   1.0000   1.0000     0.4350     0.1500 pppp 
aicgdih    621   7   7   1411   1412   1413   1414     41     42     43     44  -84.3210   1.0000   1.0000     0.4350     0.1500 pppp 
aicgdih    622   7   7   1412   1413   1414   1415     42     43     44     45   26.0376   1.0000   1.0000     4.0245     0.1500 pppp 
aicgdih    623   7   7   1413   1414   1415   1416     43     44     45     46   90.7837   1.0000   1.0000     0.4350     0.1500 pppp 
aicgdih    624   7   7   1414   1415   1416   1417     44     45     46     47   38.7922   1.0000   1.0000     2.6662     0.1500 pppp 
aicgdih    625   7   7   1415   1416   1417   1418     45     46     47     48   57.2620   1.0000   1.0000     3.1808     0.1500 pppp 
aicgdih    626   7   7   1416   1417   1418   1419     46     47     48     49   47.2597   1.0000   1.0000     4.3500     0.1500 pppp 
aicgdih    627   7   7   1417   1418   1419   1420     47     48     49     50   53.1683   1.0000   1.0000     4.3500     0.1500 pppp 
aicgdih    628   7   7   1418   1419   1420   1421     48     49     50     51   48.6726   1.0000   1.0000     3.9368     0.1500 pppp 
aicgdih    629   7   7   1419   1420   1421   1422     49     50     51     52   54.1935   1.0000   1.0000     3.5284     0.1500 pppp 
aicgdih    630   7   7   1420   1421   1422   1423     50     51     52     53   45.4697   1.0000   1.0000     4.1883     0.1500 pppp 
aicgdih    631   7   7   1421   1422   1423   1424     51     52     53     54   50.0178   1.0000   1.0000     2.9017     0.1500 pppp 
aicgdih    632   7   7   1422   1423   1424   1425     52     53     54     55   41.2358   1.0000   1.0000     2.8988     0.1500 pppp 
aicgdih    633   7   7   1423   1424   1425   1426     53     54     55     56   56.4825   1.0000   1.0000     2.7400     0.1500 pppp 
aicgdih    634   7   7   1424   1425   1426   1427     54     55     56     57   51.6872   1.0000   1.0000     3.9202     0.1500 pppp 
aicgdih    635   7   7   1425   1426   1427   1428     55     56     57     58   61.3602   1.0000   1.0000     0.4350     0.1500 pppp 
aicgdih    636   7   7   1426   1427   1428   1429     56     57     58     59 -157.7379   1.0000   1.0000     0.4350     0.1500 pppp 
aicgdih    637   7   7   1427   1428   1429   1430     57     58     59     60  127.8129   1.0000   1.0000     0.4350     0.1500 pppp 
aicgdih    638   7   7   1428   1429   1430   1431     58     59     60     61  -96.6880   1.0000   1.0000     0.4350     0.1500 pppp 
aicgdih    639   7   7   1429   1430   1431   1432     59     60     61     62 -156.2421   1.0000   1.0000     0.4350     0.1500 pppp 
aicgdih    640   7   7   1430   1431   1432   1433     60     61     62     63   75.2500   1.0000   1.0000     0.4350     0.1500 pppp 
aicgdih    641   7   7   1431   1432   1433   1434     61     62     63     64  -99.6437   1.0000   1.0000     0.4350     0.1500 pppp 
aicgdih    642   7   7   1432   1433   1434   1435     62     63     64     65 -130.6706   1.0000   1.0000     0.4350     0.1500 pppp 
aicgdih    643   7   7   1433   1434   1435   1436     63     64     65     66   44.8662   1.0000   1.0000     4.3500     0.1500 pppp 
aicgdih    644   7   7   1434   1435   1436   1437     64     65     66     67   49.3264   1.0000   1.0000     3.9125     0.1500 pppp 
aicgdih    645   7   7   1435   1436   1437   1438     65     66     67     68   48.1085   1.0000   1.0000     3.9142     0.1500 pppp 
aicgdih    646   7   7   1436   1437   1438   1439     66     67     68     69   52.0089   1.0000   1.0000     4.3500     0.1500 pppp 
aicgdih    647   7   7   1437   1438   1439   1440     67     68     69     70   51.8849   1.0000   1.0000     4.3500     0.1500 pppp 
aicgdih    648   7   7   1438   1439   1440   1441     68     69     70     71   50.1208   1.0000   1.0000     3.2193     0.1500 pppp 
aicgdih    649   7   7   1439   1440   1441   1442     69     70     71     72   49.4920   1.0000   1.0000     3.2173     0.1500 pppp 
aicgdih    650   7   7   1440   1441   1442   1443     70     71     72     73   47.4722   1.0000   1.0000     4.3500     0.1500 pppp 
aicgdih    651   7   7   1441   1442   1443   1444     71     72     73     74   51.4673   1.0000   1.0000     3.2709     0.1500 pppp 
aicgdih    652   7   7   1442   1443   1444   1445     72     73     74     75   45.9525   1.0000   1.0000     2.6846     0.1500 pppp 
aicgdih    653   7   7   1443   1444   1445   1446     73     74     75     76   49.6115   1.0000   1.0000     2.5916     0.1500 pppp 
aicgdih    654   7   7   1444   1445   1446   1447     74     75     76     77   65.3734   1.0000   1.0000     4.3500     0.1500 pppp 
aicgdih    655   7   7   1445   1446   1447   1448     75     76     77     78   62.9254   1.0000   1.0000     4.3500     0.1500 pppp 
aicgdih    656   7   7   1446   1447   1448   1449     76     77     78     79   35.4043   1.0000   1.0000     4.1270     0.1500 pppp 
aicgdih    657   7   7   1447   1448   1449   1450     77     78     79     80    1.2717   1.0000   1.0000     0.4350     0.1500 pppp 
aicgdih    658   7   7   1448   1449   1450   1451     78     79     80     81 -134.8333   1.0000   1.0000     0.4350     0.1500 pppp 
aicgdih    659   7   7   1449   1450   1451   1452     79     80     81     82   25.1618   1.0000   1.0000     3.8088     0.1500 pppp 
aicgdih    660   7   7   1450   1451   1452   1453     80     81     82     83  158.8203   1.0000   1.0000     0.4350     0.1500 pppp 
aicgdih    661   7   7   1451   1452   1453   1454     81     82     83     84 -152.8454   1.0000   1.0000     0.4350     0.1500 pppp 
aicgdih    662   7   7   1452   1453   1454   1455     82     83     84     85 -144.8838   1.0000   1.0000     0.4350     0.1500 pppp 
aicgdih    663   7   7   1453   1454   1455   1456     83     84     85     86 -124.5467   1.0000   1.0000     0.4350     0.1500 pppp 
aicgdih    664   7   7   1454   1455   1456   1457     84     85     86     87 -120.0367   1.0000   1.0000     0.4350     0.1500 pppp 
aicgdih    665   7   7   1455   1456   1457   1458     85     86     87     88   53.8195   1.0000   1.0000     3.7788     0.1500 pppp 
aicgdih    666   7   7   1456   1457   1458   1459     86     87     88     89   61.4539   1.0000   1.0000     2.9575     0.1500 pppp 
aicgdih    667   7   7   1457   1458   1459   1460     87     88     89     90   43.8391   1.0000   1.0000     3.5206     0.1500 pppp 
aicgdih    668   7   7   1458   1459   1460   1461     88     89     90     91   49.7397   1.0000   1.0000     2.5601     0.1500 pppp 
aicgdih    669   7   7   1459   1460   1461   1462     89     90     91     92   52.5405   1.0000   1.0000     3.8311     0.1500 pppp 
aicgdih    670   7   7   1460   1461   1462   1463     90     91     92     93   49.1282   1.0000   1.0000     4.2521     0.1500 pppp 
aicgdih    671   7   7   1461   1462   1463   1464     91     92     93     94   47.5575   1.0000   1.0000     2.9059     0.1500 pppp 
aicgdih    672   7   7   1462   1463   1464   1465     92     93     94     95   49.3630   1.0000   1.0000     2.6481     0.1500 pppp 
aicgdih    673   7   7   1463   1464   1465   1466     93     94     95     96   44.0176   1.0000   1.0000     3.5006     0.1500 pppp 
aicgdih    674   7   7   1464   1465   1466   1467     94     95     96     97   49.0692   1.0000   1.0000     2.7269     0.1500 pppp 
aicgdih    675   7   7   1465   1466   1467   1468     95     96     97     98   45.8801   1.0000   1.0000     2.4893     0.1500 pppp 
aicgdih    676   7   7   1466   1467   1468   1469     96     97     98     99   49.9239   1.0000   1.0000     3.2729     0.1500 pppp 
aicgdih    677   7   7   1467   1468   1469   1470     97     98     99    100   50.2943   1.0000   1.0000     3.1313     0.1500 pppp 
aicgdih    678   7   7   1468   1469   1470   1471     98     99    100    101   44.5151   1.0000   1.0000     2.9403     0.1500 pppp 
aicgdih    679   7   7   1469   1470   1471   1472     99    100    101    102   51.1294   1.0000   1.0000     2.5581     0.1500 pppp 
aicgdih    680   7   7   1470   1471   1472   1473    100    101    102    103   46.1791   1.0000   1.0000     3.5081     0.1500 pppp 
aicgdih    681   7   7   1471   1472   1473   1474    101    102    103    104   52.7153   1.0000   1.0000     4.3500     0.1500 pppp 
aicgdih    682   7   7   1472   1473   1474   1475    102    103    104    105   52.4459   1.0000   1.0000     4.3500     0.1500 pppp 
aicgdih    683   7   7   1473   1474   1475   1476    103    104    105    106   55.0908   1.0000   1.0000     4.3500     0.1500 pppp 
aicgdih    684   7   7   1474   1475   1476   1477    104    105    106    107   41.9419   1.0000   1.0000     4.2613     0.1500 pppp 
aicgdih    685   7   7   1475   1476   1477   1478    105    106    107    108   52.8009   1.0000   1.0000     3.0090     0.1500 pppp 
aicgdih    686   7   7   1476   1477   1478   1479    106    107    108    109   52.9315   1.0000   1.0000     4.3500     0.1500 pppp 
aicgdih    687   7   7   1477   1478   1479   1480    107    108    109    110   51.9824   1.0000   1.0000     4.1221     0.1500 pppp 
aicgdih    688   7   7   1478   1479   1480   1481    108    109    110    111   51.5948   1.0000   1.0000     2.7580     0.1500 pppp 
aicgdih    689   7   7   1479   1480   1481   1482    109    110    111    112   48.7685   1.0000   1.0000     3.5864     0.1500 pppp 
aicgdih    690   7   7   1480   1481   1482   1483    110    111    112    113   46.9093   1.0000   1.0000     3.2869     0.1500 pppp 
aicgdih    691   7   7   1481   1482   1483   1484    111    112    113    114   60.6288   1.0000   1.0000     3.3907     0.1500 pppp 
aicgdih    692   7   7   1482   1483   1484   1485    112    113    114    115   49.6049   1.0000   1.0000     3.8200     0.1500 pppp 
aicgdih    693   7   7   1483   1484   1485   1486    113    114    115    116 -106.1812   1.0000   1.0000     0.4350     0.1500 pppp 
aicgdih    694   7   7   1484   1485   1486   1487    114    115    116    117  119.9977   1.0000   1.0000     0.4350     0.1500 pppp 
aicgdih    695   7   7   1485   1486   1487   1488    115    116    117    118 -160.0506   1.0000   1.0000     0.4350     0.1500 pppp 
aicgdih    696   7   7   1486   1487   1488   1489    116    117    118    119   84.8665   1.0000   1.0000     1.2139     0.1500 pppp 
aicgdih    697   7   7   1487   1488   1489   1490    117    118    119    120 -134.3861   1.0000   1.0000     0.4350     0.1500 pppp 
aicgdih    698   7   7   1488   1489   1490   1491    118    119    120    121 -173.8222   1.0000   1.0000     0.4350     0.1500 pppp 
aicgdih    699   7   7   1489   1490   1491   1492    119    120    121    122 -100.2286   1.0000   1.0000     0.4350     0.1500 pppp 
aicgdih    700   7   7   1490   1491   1492   1493    120    121    122    123   60.2126   1.0000   1.0000     4.3500     0.1500 pppp 
aicgdih    701   7   7   1491   1492   1493   1494    121    122    123    124   53.3330   1.0000   1.0000     4.3500     0.1500 pppp 
aicgdih    702   7   7   1492   1493   1494   1495    122    123    124    125   45.7768   1.0000   1.0000     4.3500     0.1500 pppp 
aicgdih    703   7   7   1493   1494   1495   1496    123    124    125    126   50.1545   1.0000   1.0000     3.0413     0.1500 pppp 
aicgdih    704   7   7   1494   1495   1496   1497    124    125    126    127   48.9846   1.0000   1.0000     2.5237     0.1500 pppp 
aicgdih    705   7   7   1495   1496   1497   1498    125    126    127    128   49.5433   1.0000   1.0000     3.0969     0.1500 pppp 
aicgdih    706   7   7   1496   1497   1498   1499    126    127    128    129   46.8925   1.0000   1.0000     3.1100     0.1500 pppp 
aicgdih    707   7   7   1497   1498   1499   1500    127    128    129    130   52.0600   1.0000   1.0000     3.0090     0.1500 pppp 
aicgdih    708   7   7   1498   1499   1500   1501    128    129    130    131   45.1391   1.0000   1.0000     4.1798     0.1500 pppp 
aicgdih    709   7   7   1499   1500   1501   1502    129    130    131    132   55.8306   1.0000   1.0000     2.9478     0.1500 pppp 
aicgdih    710   7   7   1500   1501   1502   1503    130    131    132    133 -115.8275   1.0000   1.0000     0.4350     0.1500 pppp 
aicgdih    711   7   7   1501   1502   1503   1504    131    132    133    134  113.8290   1.0000   1.0000     0.4350     0.1500 pppp 
aicgdih    712   7   7   1502   1503   1504   1505    132    133    134    135   20.1216   1.0000   1.0000     3.4737     0.1500 pppp 
contact     47   7   7   1404   1408     34     38   9.4005   1.0000   1     0.1600 p-p 
contact     48   7   7   1405   1409     35     39  10.0780   1.0000   1     0.1600 p-p 
contact     49   7   7   1411   1415     41     45   6.1759   1.0000   1     0.8517 p-p 
contact     50   7   7   1411   1416     41     46   6.9706   1.0000   1     0.4312 p-p 
contact     51   7   7   1411   1419     41     49  10.7722   1.0000   1     1.2740 p-p 
contact     52   7   7   1412   1416     42     46   7.6807   1.0000   1     0.3049 p-p 
contact     53   7   7   1412   1417     42     47   9.7094   1.0000   1     0.1600 p-p 
contact     54   7   7   1413   1417     43     47   7.6328   1.0000   1     0.1600 p-p 
contact     56   7   7   1414   1418     44     48   6.0485   1.0000   1     1.2327 p-p 
contact     57   7   7   1414   1419     44     49   8.5323   1.0000   1     0.1600 p-p 
contact     61   7   7   1415   1419     45     49   6.3419   1.0000   1     1.3169 p-p 
contact     62   7   7   1415   1420     45     50   8.8425   1.0000   1     0.1600 p-p 
contact     63   7   7   1415   1422     45     52  10.9302   1.0000   1     0.1600 p-p 
contact     66   7   7   1416   1420     46     50   6.1581   1.0000   1     1.6000 p-p 
contact     67   7   7   1416   1421     46     51   8.6063   1.0000   1     0.1600 p-p 
contact     69   7   7   1417   1421     47     51   6.3062   1.0000   1     1.0651 p-p 
contact     70   7   7   1417   1422     47     52   8.7941   1.0000   1     0.1600 p-p 
contact     75   7   7   1418   1422     48     52   6.3481   1.0000   1     1.6000 p-p 
contact     76   7   7   1418   1423     48     53   8.6378   1.0000   1     0.1600 p-p 
contact     84   7   7   1419   1423     49     53   6.1936   1.0000   1     0.9873 p-p 
contact     85   7   7   1419   1424     49     54   8.7546   1.0000   1     0.1600 p-p 
contact     87   7   7   1420   1424     50     54   6.0204   1.0000   1     1.6000 p-p 
contact     88   7   7   1420   1425     50     55   8.3267   1.0000   1     0.2417 p-p 
contact     93   7   7   1421   1425     51     55   5.9678   1.0000   1     1.6000 p-p 
contact     94   7   7   1421   1426     51     56   8.5237   1.0000   1     0.2290 p-p 
contact    106   7   7   1422   1426     52     56   6.2529   1.0000   1     0.8291 p-p 
contact    107   7   7   1422   1427     52     57   8.9406   1.0000   1     0.1600 p-p 
contact    114   7   7   1423   1427     53     57   6.6749   1.0000   1     0.6825 p-p 
contact    115   7   7   1423   1428     53     58  10.0191   1.0000   1     0.1600 p-p 
contact    116   7   7   1423   1429     53     59  11.0397   1.0000   1     0.1853 p-p 
contact    119   7   7   1424   1428     54     58   7.4557   1.0000   1     0.1600 p-p 
contact    120   7   7   1424   1429     54     59   8.5037   1.0000   1     0.5343 p-p 
contact    121   7   7   1424   1431     54     61   8.8935   1.0000   1     0.6093 p-p 
contact    131   7   7   1425   1475     55    105  11.7147   1.0000   1     0.1600 p-p 
contact    149   7   7   1427   1431     57     61   9.9846   1.0000   1     0.1600 p-p 
contact    155   7   7   1428   1464     58     94  10.0530   1.0000   1     0.1600 p-p 
contact    156   7   7   1428   1467     58     97  10.5152   1.0000   1     0.1600 p-p 
contact    166   7   7   1429   1464     59     94   9.4501   1.0000   1     0.1600 p-p 
contact    167   7   7   1429   1467     59     97  10.1070   1.0000   1     0.2878 p-p 
contact    172   7   7   1430   1460     60     90   9.4522   1.0000   1     0.2929 p-p 
contact    173   7   7   1430   1463     60     93   7.6945   1.0000   1     1.0467 p-p 
contact    174   7   7   1430   1464     60     94   7.0963   1.0000   1     1.0113 p-p 
contact    175   7   7   1430   1465     60     95  10.3458   1.0000   1     0.1600 p-p 
contact    176   7   7   1430   1467     60     97   7.2165   1.0000   1     1.6000 p-p 
contact    177   7   7   1430   1468     60     98   9.3014   1.0000   1     0.1600 p-p 
contact    182   7   7   1431   1463     61     93   9.3788   1.0000   1     0.1600 p-p 
contact    183   7   7   1431   1467     61     97   7.4960   1.0000   1     1.6000 p-p 
contact    184   7   7   1431   1471     61    101  10.0659   1.0000   1     0.1600 p-p 
contact    194   7   7   1432   1436     62     66   7.9304   1.0000   1     0.1600 p-p 
contact    195   7   7   1432   1437     62     67   6.8780   1.0000   1     0.7269 p-p 
contact    196   7   7   1432   1463     62     93   8.1719   1.0000   1     1.6000 p-p 
contact    197   7   7   1432   1466     62     96   9.7127   1.0000   1     0.1600 p-p 
contact    198   7   7   1432   1467     62     97   7.7910   1.0000   1     1.6000 p-p 
contact    199   7   7   1432   1470     62    100  10.8956   1.0000   1     0.1600 p-p 
contact    208   7   7   1433   1437     63     67   6.2387   1.0000   1     0.9617 p-p 
contact    209   7   7   1433   1438     63     68   8.7245   1.0000   1     0.1600 p-p 
contact    210   7   7   1433   1439     63     69  10.4028   1.0000   1     0.1600 p-p 
contact    211   7   7   1433   1463     63     93   9.7186   1.0000   1     0.3525 p-p 
contact    212   7   7   1433   1467     63     97  11.1591   1.0000   1     0.1600 p-p 
contact    220   7   7   1434   1438     64     68   6.0880   1.0000   1     1.4880 p-p 
contact    221   7   7   1434   1439     64     69   8.6982   1.0000   1     0.2164 p-p 
contact    222   7   7   1434   1459     64     89   9.0963   1.0000   1     0.1600 p-p 
contact    223   7   7   1434   1460     64     90   8.5668   1.0000   1     0.2795 p-p 
contact    224   7   7   1434   1463     64     93   8.3699   1.0000   1     0.5004 p-p 
contact    225   7   7   1435   1439     65     69   6.1756   1.0000   1     1.6000 p-p 
contact    226   7   7   1435   1440     65     70   8.6669   1.0000   1     0.1600 p-p 
contact    227   7   7   1435   1463     65     93  10.9619   1.0000   1     0.1600 p-p 
contact    229   7   7   1436   1440     66     70   6.3909   1.0000   1     0.8977 p-p 
contact    230   7   7   1436   1441     66     71   8.8495   1.0000   1     0.1600 p-p 
contact    237   7   7   1437   1441     67     71   6.3004   1.0000   1     1.4749 p-p 
contact    238   7   7   1437   1442     67     72   8.7408   1.0000   1     0.1600 p-p 
contact    239   7   7   1437   1459     67     89   8.3939   1.0000   1     0.4619 p-p 
contact    240   7   7   1437   1460     67     90   9.4234   1.0000   1     0.1600 p-p 
contact    241   7   7   1437   1461     67     91  11.6799   1.0000   1     0.1600 p-p 
contact    242   7   7   1437   1462     67     92   9.3096   1.0000   1     0.6545 p-p 
contact    243   7   7   1437   1463     67     93   7.3731   1.0000   1     1.6000 p-p 
contact    244   7   7   1437   1464     67     94  10.9983   1.0000   1     0.1600 p-p 
contact    245   7   7   1437   1466     67     96  10.0115   1.0000   1     0.3760 p-p 
contact    246   7   7   1437   1467     67     97  10.6750   1.0000   1     0.1600 p-p 
contact    252   7   7   1438   1442     68     72   6.2717   1.0000   1     1.6000 p-p 
contact    253   7   7   1438   1443     68     73   8.6153   1.0000   1     0.2290 p-p 
contact    254   7   7   1438   1454     68     84   9.5456   1.0000   1     0.1600 p-p 
contact    255   7   7   1438   1455     68     85  11.1796   1.0000   1     0.1600 p-p 
contact    256   7   7   1438   1456     68     86   9.3311   1.0000   1     0.1600 p-p 
contact    257   7   7   1438   1459     68     89   6.4752   1.0000   1     0.6970 p-p 
contact    258   7   7   1438   1463     68     93   8.4933   1.0000   1     0.1600 p-p 
contact    259   7   7   1439   1443     69     73   6.1117   1.0000   1     1.1984 p-p 
contact    260   7   7   1439   1444     69     74   8.6437   1.0000   1     0.2164 p-p 
contact    267   7   7   1440   1444     70     74   6.2171   1.0000   1     1.3317 p-p 
contact    268   7   7   1440   1445     70     75   8.6425   1.0000   1     0.1600 p-p 
contact    277   7   7   1441   1445     71     75   6.1597   1.0000   1     1.0137 p-p 
contact    278   7   7   1441   1446     71     76   8.6143   1.0000   1     0.2290 p-p 
contact    279   7   7   1441   1454     71     84   9.5418   1.0000   1     0.6162 p-p 
contact    280   7   7   1441   1458     71     88  10.0162   1.0000   1     0.1600 p-p 
contact    281   7   7   1441   1459     71     89   7.3968   1.0000   1     0.3071 p-p 
contact    282   7   7   1441   1462     71     92   8.2296   1.0000   1     0.3531 p-p 
contact    283   7   7   1441   1463     71     93   9.0519   1.0000   1     0.1600 p-p 
contact    284   7   7   1441   1466     71     96  10.7375   1.0000   1     0.1600 p-p 
contact    287   7   7   1442   1446     72     76   6.0688   1.0000   1     1.0133 p-p 
contact    288   7   7   1442   1447     72     77   8.9084   1.0000   1     0.1600 p-p 
contact    289   7   7   1442   1449     72     79  10.0747   1.0000   1     0.1600 p-p 
contact    290   7   7   1442   1452     72     82   8.0435   1.0000   1     0.1797 p-p 
contact    291   7   7   1442   1453     72     83   8.4168   1.0000   1     0.3257 p-p 
contact    292   7   7   1442   1454     72     84   8.2231   1.0000   1     1.6000 p-p 
contact    293   7   7   1442   1455     72     85  11.5322   1.0000   1     0.1600 p-p 
contact    294   7   7   1442   1459     72     89   8.9561   1.0000   1     0.1600 p-p 
contact    296   7   7   1443   1447     73     77   6.9453   1.0000   1     0.9371 p-p 
contact    297   7   7   1443   1448     73     78   9.5339   1.0000   1     0.1600 p-p 
contact    304   7   7   1444   1448     74     78   7.4517   1.0000   1     0.9759 p-p 
contact    305   7   7   1444   1449     74     79   9.3491   1.0000   1     0.1600 p-p 
contact    315   7   7   1445   1449     75     79   6.2750   1.0000   1     1.0977 p-p 
contact    316   7   7   1445   1450     75     80   7.5229   1.0000   1     0.1600 p-p 
contact    317   7   7   1445   1452     75     82   7.6881   1.0000   1     0.2991 p-p 
contact    318   7   7   1445   1454     75     84   9.8476   1.0000   1     0.2669 p-p 
contact    322   7   7   1446   1450     76     80   4.6870   1.0000   1     1.6000 p-p 
contact    323   7   7   1446   1451     76     81   6.9820   1.0000   1     0.3488 p-p 
contact    324   7   7   1446   1452     76     82   7.1581   1.0000   1     0.2558 p-p 
contact    325   7   7   1446   1454     76     84  11.3886   1.0000   1     0.1600 p-p 
contact    328   7   7   1448   1452     78     82   9.6011   1.0000   1     0.1600 p-p 
contact    359   7   7   1454   1458     84     88   6.1838   1.0000   1     0.5702 p-p 
contact    360   7   7   1454   1459     84     89   6.8030   1.0000   1     0.5687 p-p 
contact    361   7   7   1454   1462     84     92  10.9199   1.0000   1     0.1807 p-p 
contact    370   7   7   1455   1459     85     89   6.8802   1.0000   1     0.5748 p-p 
contact    371   7   7   1455   1460     85     90   8.9027   1.0000   1     0.1600 p-p 
contact    377   7   7   1456   1460     86     90   6.4196   1.0000   1     1.0160 p-p 
contact    378   7   7   1456   1461     86     91   8.7563   1.0000   1     0.1600 p-p 
contact    381   7   7   1457   1461     87     91   5.8701   1.0000   1     1.0780 p-p 
contact    382   7   7   1457   1462     87     92   8.4429   1.0000   1     0.2164 p-p 
contact    388   7   7   1458   1462     88     92   6.2758   1.0000   1     1.0912 p-p 
contact    389   7   7   1458   1463     88     93   8.6720   1.0000   1     0.1600 p-p 
contact    396   7   7   1459   1463     89     93   6.2444   1.0000   1     0.9988 p-p 
contact    397   7   7   1459   1464     89     94   8.6971   1.0000   1     0.1600 p-p 
contact    402   7   7   1460   1464     90     94   6.0681   1.0000   1     1.2688 p-p 
contact    403   7   7   1460   1465     90     95   8.4743   1.0000   1     0.2290 p-p 
contact    406   7   7   1461   1465     91     95   6.1063   1.0000   1     0.9757 p-p 
contact    407   7   7   1461   1466     91     96   8.4604   1.0000   1     0.2417 p-p 
contact    414   7   7   1462   1466     92     96   5.9025   1.0000   1     1.6000 p-p 
contact    415   7   7   1462   1467     92     97   8.4696   1.0000   1     0.2290 p-p 
contact    426   7   7   1463   1467     93     97   5.9456   1.0000   1     1.6000 p-p 
contact    427   7   7   1463   1468     93     98   8.3553   1.0000   1     0.2290 p-p 
contact    429   7   7   1464   1468     94     98   6.1312   1.0000   1     0.9367 p-p 
contact    430   7   7   1464   1469     94     99   8.5462   1.0000   1     0.2290 p-p 
contact    438   7   7   1465   1469     95     99   6.0594   1.0000   1     1.0650 p-p 
contact    439   7   7   1465   1470     95    100   8.6621   1.0000   1     0.1600 p-p 
contact    447   7   7   1466   1470     96    100   6.1850   1.0000   1     1.1164 p-p 
contact    448   7   7   1466   1471     96    101   8.5948   1.0000   1     0.1600 p-p 
contact    455   7   7   1467   1471     97    101   6.0065   1.0000   1     1.1550 p-p 
contact    456   7   7   1467   1472     97    102   8.4915   1.0000   1     0.2290 p-p 
contact    461   7   7   1468   1472     98    102   6.1560   1.0000   1     0.9115 p-p 
contact    462   7   7   1468   1473     98    103   8.4888   1.0000   1     0.2290 p-p 
contact    467   7   7   1469   1473     99    103   6.1086   1.0000   1     1.6000 p-p 
contact    468   7   7   1469   1474     99    104   8.6812   1.0000   1     0.2164 p-p 
contact    469   7   7   1469   1498     99    128  11.4916   1.0000   1     0.4196 p-p 
contact    470   7   7   1469   1501     99    131  12.1894   1.0000   1     0.8537 p-p 
contact    471   7   7   1469   1503     99    133  12.0626   1.0000   1     1.6000 p-p 
contact    477   7   7   1470   1474    100    104   6.0930   1.0000   1     1.6000 p-p 
contact    478   7   7   1470   1475    100    105   8.6461   1.0000   1     0.1600 p-p 
contact    489   7   7   1471   1475    101    105   6.4158   1.0000   1     1.5554 p-p 
contact    490   7   7   1471   1476    101    106   8.9252   1.0000   1     0.1600 p-p 
contact    491   7   7   1471   1501    101    131  14.5614   1.0000   1     0.1600 p-p 
contact    499   7   7   1472   1476    102    106   6.5353   1.0000   1     1.3310 p-p 
contact    500   7   7   1472   1477    102    107   8.6569   1.0000   1     0.1600 p-p 
contact    501   7   7   1472   1501    102    131  11.5181   1.0000   1     0.5932 p-p 
contact    505   7   7   1473   1477    103    107   6.0132   1.0000   1     1.6000 p-p 
contact    506   7   7   1473   1478    103    108   8.4797   1.0000   1     0.2290 p-p 
contact    507   7   7   1473   1493    103    123   9.9670   1.0000   1     0.1600 p-p 
contact    508   7   7   1473   1494    103    124   7.4192   1.0000   1     0.4446 p-p 
contact    509   7   7   1473   1497    103    127   7.3788   1.0000   1     0.2730 p-p 
contact    510   7   7   1473   1498    103    128   7.9308   1.0000   1     0.5017 p-p 
contact    511   7   7   1473   1501    103    131   9.5724   1.0000   1     1.4869 p-p 
contact    512   7   7   1473   1503    103    133  10.9854   1.0000   1     0.1727 p-p 
contact    514   7   7   1474   1478    104    108   5.9015   1.0000   1     1.1546 p-p 
contact    515   7   7   1474   1479    104    109   8.5549   1.0000   1     0.2164 p-p 
contact    516   7   7   1474   1489    104    119   8.5415   1.0000   1     0.4163 p-p 
contact    517   7   7   1474   1494    104    124   7.4736   1.0000   1     0.1600 p-p 
contact    518   7   7   1474   1501    104    131  12.7396   1.0000   1     0.1600 p-p 
contact    531   7   7   1475   1479    105    109   6.4738   1.0000   1     1.1038 p-p 
contact    532   7   7   1475   1480    105    110   8.8965   1.0000   1     0.1600 p-p 
contact    542   7   7   1476   1480    106    110   6.4055   1.0000   1     0.9564 p-p 
contact    543   7   7   1476   1481    106    111   8.8415   1.0000   1     0.1600 p-p 
contact    544   7   7   1476   1493    106    123   8.2846   1.0000   1     0.1600 p-p 
contact    545   7   7   1476   1497    106    127   6.0072   1.0000   1     0.5052 p-p 
contact    546   7   7   1476   1501    106    131   9.4964   1.0000   1     1.6000 p-p 
contact    553   7   7   1477   1481    107    111   6.3793   1.0000   1     0.8598 p-p 
contact    554   7   7   1477   1482    107    112   8.7716   1.0000   1     0.1600 p-p 
contact    555   7   7   1477   1486    107    116  11.2743   1.0000   1     0.1600 p-p 
contact    556   7   7   1477   1489    107    119   6.6239   1.0000   1     0.7062 p-p 
contact    557   7   7   1477   1490    107    120   8.0732   1.0000   1     0.1734 p-p 
contact    558   7   7   1477   1491    107    121   8.6642   1.0000   1     0.1600 p-p 
contact    559   7   7   1477   1492    107    122   8.6695   1.0000   1     0.1600 p-p 
contact    560   7   7   1477   1493    107    123   5.0160   1.0000   1     1.6000 p-p 
contact    561   7   7   1477   1494    107    124   4.9257   1.0000   1     1.0961 p-p 
contact    562   7   7   1477   1495    107    125   8.1389   1.0000   1     0.1600 p-p 
contact    563   7   7   1477   1497    107    127   5.7740   1.0000   1     0.2983 p-p 
contact    564   7   7   1477   1498    107    128   8.5830   1.0000   1     0.1600 p-p 
contact    569   7   7   1478   1482    108    112   6.2178   1.0000   1     1.4703 p-p 
contact    570   7   7   1478   1483    108    113   8.4459   1.0000   1     0.2290 p-p 
contact    571   7   7   1478   1486    108    116   9.0431   1.0000   1     0.1600 p-p 
contact    572   7   7   1478   1487    108    117   7.6322   1.0000   1     0.1600 p-p 
contact    573   7   7   1478   1488    108    118   7.8865   1.0000   1     0.1600 p-p 
contact    574   7   7   1478   1489    108    119   6.0009   1.0000   1     0.4959 p-p 
contact    575   7   7   1478   1493    108    123   7.3692   1.0000   1     0.1727 p-p 
contact    584   7   7   1479   1483    109    113   6.0040   1.0000   1     1.0776 p-p 
contact    585   7   7   1479   1484    109    114   8.7640   1.0000   1     0.1600 p-p 
contact    586   7   7   1479   1489    109    119   9.0026   1.0000   1     0.1600 p-p 
contact    593   7   7   1480   1484    110    114   6.4996   1.0000   1     0.5361 p-p 
contact    594   7   7   1480   1485    110    115   8.8799   1.0000   1     0.1600 p-p 
contact    595   7   7   1480   1486    110    116   8.7085   1.0000   1     0.3636 p-p 
contact    596   7   7   1480   1492    110    122   8.7215   1.0000   1     0.1600 p-p 
contact    597   7   7   1480   1493    110    123   5.3374   1.0000   1     1.2783 p-p 
contact    598   7   7   1480   1494    110    124   7.9084   1.0000   1     0.1600 p-p 
contact    599   7   7   1480   1496    110    126   7.2830   1.0000   1     0.4630 p-p 
contact    600   7   7   1480   1497    110    127   6.9897   1.0000   1     0.2290 p-p 
contact    601   7   7   1480   1500    110    130  10.6667   1.0000   1     0.1600 p-p 
contact    606   7   7   1481   1485    111    115   6.5629   1.0000   1     0.5230 p-p 
contact    607   7   7   1481   1486    111    116   5.1737   1.0000   1     1.6000 p-p 
contact    608   7   7   1481   1487    111    117   6.0625   1.0000   1     0.3688 p-p 
contact    609   7   7   1481   1488    111    118   6.3870   1.0000   1     0.3909 p-p 
contact    610   7   7   1481   1489    111    119   5.3786   1.0000   1     0.3339 p-p 
contact    611   7   7   1481   1490    111    120   7.2158   1.0000   1     0.1600 p-p 
contact    612   7   7   1481   1493    111    123   5.8570   1.0000   1     1.0275 p-p 
contact    614   7   7   1482   1486    112    116   4.9827   1.0000   1     1.3861 p-p 
contact    615   7   7   1482   1487    112    117   5.7492   1.0000   1     0.2359 p-p 
contact    616   7   7   1482   1488    112    118   8.0810   1.0000   1     0.1600 p-p 
contact    617   7   7   1482   1493    112    123   9.4122   1.0000   1     0.1600 p-p 
contact    623   7   7   1483   1496    113    126  11.1460   1.0000   1     0.1600 p-p 
contact    636   7   7   1484   1492    114    122  10.5890   1.0000   1     0.1600 p-p 
contact    637   7   7   1484   1493    114    123   9.0322   1.0000   1     0.1600 p-p 
contact    644   7   7   1486   1490    116    120   9.3919   1.0000   1     1.2597 p-p 
contact    645   7   7   1486   1492    116    122  12.0185   1.0000   1     0.7801 p-p 
contact    646   7   7   1486   1493    116    123  10.2966   1.0000   1     1.6000 p-p 
contact    659   7   7   1488   1493    118    123   9.4637   1.0000   1     0.3265 p-p 
contact    667   7   7   1489   1493    119    123   6.2581   1.0000   1     0.9588 p-p 
contact    668   7   7   1489   1494    119    124   7.8175   1.0000   1     0.1600 p-p 
contact    678   7   7   1490   1494    120    124   6.8137   1.0000   1     0.6514 p-p 
contact    679   7   7   1490   1495    120    125   8.8508   1.0000   1     0.1600 p-p 
contact    686   7   7   1491   1495    121    125   6.1110   1.0000   1     1.5690 p-p 
contact    687   7   7   1491   1496    121    126   8.5644   1.0000   1     0.2164 p-p 
contact    693   7   7   1492   1496    122    126   5.9739   1.0000   1     1.1293 p-p 
contact    694   7   7   1492   1497    122    127   8.5234   1.0000   1     0.1600 p-p 
contact    699   7   7   1493   1497    123    127   6.1903   1.0000   1     0.8472 p-p 
contact    700   7   7   1493   1498    123    128   8.6121   1.0000   1     0.1600 p-p 
contact    703   7   7   1494   1498    124    128   6.2125   1.0000   1     1.3144 p-p 
contact    704   7   7   1494   1499    124    129   8.6255   1.0000   1     0.2164 p-p 
contact    705   7   7   1494   1504    124    134  10.3572   1.0000   1     0.1600 p-p 
contact    712   7   7   1495   1499    125    129   6.0793   1.0000   1     1.0397 p-p 
contact    713   7   7   1495   1500    125    130   8.6488   1.0000   1     0.1600 p-p 
contact    714   7   7   1495   1504    125    134   7.6281   1.0000   1     1.6000 p-p 
contact    716   7   7   1496   1500    126    130   6.2345   1.0000   1     1.3570 p-p 
contact    717   7   7   1496   1501    126    131   8.5334   1.0000   1     0.2417 p-p 
contact    718   7   7   1496   1504    126    134   8.7090   1.0000   1     0.3849 p-p 
contact    725   7   7   1497   1501    127    131   6.0979   1.0000   1     1.4500 p-p 
contact    726   7   7   1497   1502    127    132   8.6680   1.0000   1     0.1600 p-p 
contact    727   7   7   1497   1503    127    133   8.6269   1.0000   1     0.1600 p-p 
contact    728   7   7   1497   1504    127    134   8.8824   1.0000   1     0.1600 p-p 
contact    730   7   7   1498   1502    128    132   6.2289   1.0000   1     0.8672 p-p 
contact    731   7   7   1498   1503    128    133   5.0608   1.0000   1     1.6000 p-p 
contact    732   7   7   1498   1504    128    134   5.4923   1.0000   1     1.6000 p-p 
contact    733   7   7   1498   1505    128    135   7.5242   1.0000   1     0.3692 p-p 
contact    740   7   7   1499   1503    129    133   5.7371   1.0000   1     0.5550 p-p 
contact    741   7   7   1499   1504    129    134   4.5121   1.0000   1     1.6000 p-p 
contact    742   7   7   1499   1505    129    135   4.7688   1.0000   1     1.5676 p-p 
contact    748   7   7   1500   1504    130    134   7.8224   1.0000   1     0.1600 p-p 
contact    749   7   7   1500   1505    130    135   6.9429   1.0000   1     0.1600 p-p 
contact    761   7   7   1501   1505    131    135   7.5636   1.0000   1     0.1600 p-p 
```
