## Supplementary material for "The Kinetic Landscape of Nucleosome Assembly: A Coarse-Grained Molecular Dynamics Study": S2 Data: 1kx5_147bp_symmdimgo0.30_unit7-8.ninfo

```
contact     55   7   8   1413   1549     43     44   9.8578   1.0000   1     0.1600 p-p 
contact     58   7   8   1414   1549     44     44   6.7681   1.0000   1     0.7813 p-p 
contact     64   7   8   1415   1549     45     44   9.2105   1.0000   1     0.1600 p-p 
contact     68   7   8   1416   1544     46     39  10.7610   1.0000   1     0.1600 p-p 
contact     71   7   8   1417   1544     47     39   7.5361   1.0000   1     1.1487 p-p 
contact     72   7   8   1417   1548     47     43   8.2211   1.0000   1     0.1600 p-p 
contact     73   7   8   1417   1549     47     44   5.5006   1.0000   1     0.6265 p-p 
contact     74   7   8   1417   1550     47     45   7.4320   1.0000   1     0.1600 p-p 
contact     77   7   8   1418   1544     48     39   8.1767   1.0000   1     0.1600 p-p 
contact     78   7   8   1418   1548     48     43   8.5629   1.0000   1     0.1600 p-p 
contact     79   7   8   1418   1549     48     44   6.3358   1.0000   1     0.8561 p-p 
contact     86   7   8   1419   1544     49     39   9.2512   1.0000   1     0.1600 p-p 
contact     89   7   8   1420   1540     50     35   9.5285   1.0000   1     0.4858 p-p 
contact     90   7   8   1420   1541     50     36   7.7681   1.0000   1     0.1600 p-p 
contact     91   7   8   1420   1544     50     39   6.2455   1.0000   1     1.6000 p-p 
contact     92   7   8   1420   1545     50     40   8.0749   1.0000   1     0.1600 p-p 
contact     95   7   8   1421   1543     51     38   8.1951   1.0000   1     0.1600 p-p 
contact     96   7   8   1421   1544     51     39   4.4146   1.0000   1     1.6000 p-p 
contact     97   7   8   1421   1545     51     40   5.6073   1.0000   1     0.2738 p-p 
contact     98   7   8   1421   1546     51     41   7.6753   1.0000   1     0.1600 p-p 
contact     99   7   8   1421   1547     51     42   5.7090   1.0000   1     0.5982 p-p 
contact    100   7   8   1421   1548     51     43   7.1529   1.0000   1     0.4814 p-p 
contact    101   7   8   1421   1549     51     44   7.3578   1.0000   1     0.3734 p-p 
contact    102   7   8   1421   1550     51     45  10.6978   1.0000   1     0.1600 p-p 
contact    108   7   8   1422   1544     52     39   7.9821   1.0000   1     0.1600 p-p 
contact    117   7   8   1423   1541     53     36   9.7574   1.0000   1     0.1600 p-p 
contact    118   7   8   1423   1545     53     40   8.0906   1.0000   1     0.1600 p-p 
contact    122   7   8   1424   1540     54     35  10.5901   1.0000   1     0.1600 p-p 
contact    123   7   8   1424   1541     54     36   7.2171   1.0000   1     1.4491 p-p 
contact    124   7   8   1424   1542     54     37   8.2143   1.0000   1     0.1600 p-p 
contact    125   7   8   1424   1544     54     39   6.4136   1.0000   1     0.7671 p-p 
contact    126   7   8   1424   1545     54     40   4.8989   1.0000   1     1.6000 p-p 
contact    127   7   8   1424   1546     54     41   8.6536   1.0000   1     0.1600 p-p 
contact    132   7   8   1425   1543     55     38  10.2012   1.0000   1     0.1600 p-p 
contact    133   7   8   1425   1544     55     39   7.5102   1.0000   1     0.3466 p-p 
contact    134   7   8   1425   1545     55     40   4.8469   1.0000   1     1.4200 p-p 
contact    135   7   8   1425   1546     55     41   7.6490   1.0000   1     0.2856 p-p 
contact    136   7   8   1425   1547     55     42   7.7756   1.0000   1     0.2798 p-p 
contact    137   7   8   1425   1548     55     43  10.8623   1.0000   1     0.1600 p-p 
contact    145   7   8   1426   1545     56     40   8.3624   1.0000   1     0.1600 p-p 
contact    150   7   8   1427   1545     57     40   8.6650   1.0000   1     1.6000 p-p 
contact    157   7   8   1428   1545     58     40   9.2145   1.0000   1     1.1806 p-p 
contact    168   7   8   1429   1541     59     36  10.8442   1.0000   1     0.1600 p-p 
contact    169   7   8   1429   1545     59     40  10.5559   1.0000   1     1.6000 p-p 
contact    178   7   8   1430   1541     60     36   9.6931   1.0000   1     0.1600 p-p 
contact    179   7   8   1430   1542     60     37   8.9204   1.0000   1     0.1600 p-p 
contact    180   7   8   1430   1545     60     40  10.5640   1.0000   1     0.3763 p-p 
contact    185   7   8   1431   1535     61     30  10.3038   1.0000   1     0.1600 p-p 
contact    186   7   8   1431   1537     61     32   9.0961   1.0000   1     0.1600 p-p 
contact    187   7   8   1431   1538     61     33   5.7999   1.0000   1     0.6675 p-p 
contact    188   7   8   1431   1539     61     34   8.0609   1.0000   1     0.1600 p-p 
contact    189   7   8   1431   1541     61     36   6.3297   1.0000   1     1.6000 p-p 
contact    190   7   8   1431   1542     61     37   6.3318   1.0000   1     0.9337 p-p 
contact    191   7   8   1431   1543     61     38  10.0056   1.0000   1     0.1600 p-p 
contact    192   7   8   1431   1544     61     39  10.2296   1.0000   1     0.1600 p-p 
contact    193   7   8   1431   1545     61     40   9.1419   1.0000   1     1.1502 p-p 
contact    200   7   8   1432   1533     62     28   9.3513   1.0000   1     0.1600 p-p 
contact    201   7   8   1432   1534     62     29   6.6828   1.0000   1     0.4289 p-p 
contact    202   7   8   1432   1535     62     30   7.8168   1.0000   1     0.1600 p-p 
contact    203   7   8   1432   1538     62     33   5.0807   1.0000   1     0.4967 p-p 
contact    204   7   8   1432   1539     62     34   7.5185   1.0000   1     0.1600 p-p 
contact    205   7   8   1432   1541     62     36   8.2765   1.0000   1     0.3636 p-p 
contact    206   7   8   1432   1542     62     37   7.9753   1.0000   1     0.3760 p-p 
contact    207   7   8   1432   1563     62     58  11.6224   1.0000   1     0.1600 p-p 
contact    213   7   8   1433   1529     63     24  13.1465   1.0000   1     0.1600 p-p 
contact    214   7   8   1433   1532     63     27  12.1594   1.0000   1     0.1600 p-p 
contact    215   7   8   1433   1533     63     28   8.7278   1.0000   1     0.5492 p-p 
contact    216   7   8   1433   1534     63     29   7.6223   1.0000   1     0.1600 p-p 
contact    217   7   8   1433   1535     63     30   8.6343   1.0000   1     0.7743 p-p 
contact    218   7   8   1433   1538     63     33   7.4520   1.0000   1     0.1608 p-p 
contact    219   7   8   1433   1541     63     36  11.1854   1.0000   1     0.3690 p-p 
contact    232   7   8   1436   1530     66     25   6.2790   1.0000   1     0.2564 p-p 
contact    233   7   8   1436   1531     66     26   8.0961   1.0000   1     0.1600 p-p 
contact    234   7   8   1436   1533     66     28   5.4621   1.0000   1     0.3906 p-p 
contact    235   7   8   1436   1534     66     29   6.5948   1.0000   1     0.3362 p-p 
contact    236   7   8   1436   1535     66     30   9.0109   1.0000   1     0.1600 p-p 
contact    247   7   8   1437   1530     67     25   7.7318   1.0000   1     0.1600 p-p 
contact    248   7   8   1437   1533     67     28   7.5681   1.0000   1     0.1600 p-p 
contact    249   7   8   1437   1534     67     29   6.9739   1.0000   1     0.3086 p-p 
contact    250   7   8   1437   1563     67     58  10.7888   1.0000   1     0.1933 p-p 
contact    251   7   8   1437   1567     67     62  10.5854   1.0000   1     0.4450 p-p 
contact    264   7   8   1439   1529     69     24   9.4507   1.0000   1     0.1600 p-p 
contact    265   7   8   1439   1530     69     25   6.1435   1.0000   1     1.0653 p-p 
contact    266   7   8   1439   1533     69     28   8.6210   1.0000   1     0.1600 p-p 
contact    269   7   8   1440   1530     70     25   5.2180   1.0000   1     0.7372 p-p 
contact    270   7   8   1440   1531     70     26   5.8611   1.0000   1     0.6706 p-p 
contact    271   7   8   1440   1532     70     27   9.0222   1.0000   1     0.1600 p-p 
contact    272   7   8   1440   1534     70     29   8.5183   1.0000   1     0.2795 p-p 
contact    273   7   8   1440   1563     70     58  10.1677   1.0000   1     0.2439 p-p 
contact    274   7   8   1440   1564     70     59   8.5060   1.0000   1     0.1853 p-p 
contact    275   7   8   1440   1567     70     62   8.8751   1.0000   1     0.2945 p-p 
contact    276   7   8   1440   1571     70     66  11.0046   1.0000   1     0.1600 p-p 
contact    285   7   8   1441   1567     71     62   7.2287   1.0000   1     0.2945 p-p 
contact    286   7   8   1441   1571     71     66   7.8138   1.0000   1     0.5078 p-p 
contact    295   7   8   1442   1571     72     66   9.4191   1.0000   1     0.1600 p-p 
contact    300   7   8   1443   1529     73     24  11.1420   1.0000   1     0.1600 p-p 
contact    301   7   8   1443   1530     73     25   7.9423   1.0000   1     1.6000 p-p 
contact    302   7   8   1443   1531     73     26   9.1655   1.0000   1     0.2682 p-p 
contact    303   7   8   1443   1564     73     59  10.6182   1.0000   1     0.1600 p-p 
contact    306   7   8   1444   1531     74     26   9.5898   1.0000   1     0.1600 p-p 
contact    307   7   8   1444   1563     74     58  11.2977   1.0000   1     0.1600 p-p 
contact    308   7   8   1444   1564     74     59   8.1772   1.0000   1     0.3726 p-p 
contact    309   7   8   1444   1565     74     60   9.8718   1.0000   1     0.1600 p-p 
contact    310   7   8   1444   1567     74     62   7.4503   1.0000   1     0.5940 p-p 
contact    311   7   8   1444   1568     74     63   6.2879   1.0000   1     0.7464 p-p 
contact    312   7   8   1444   1569     74     64   9.8236   1.0000   1     0.1600 p-p 
contact    313   7   8   1444   1571     74     66   7.4167   1.0000   1     0.6614 p-p 
contact    314   7   8   1444   1572     74     67   8.5836   1.0000   1     0.1600 p-p 
contact    319   7   8   1445   1571     75     66   6.1676   1.0000   1     0.4128 p-p 
contact    320   7   8   1445   1575     75     70   7.2691   1.0000   1     0.2730 p-p 
contact    321   7   8   1445   1586     75     81   9.3941   1.0000   1     0.1600 p-p 
contact    326   7   8   1446   1571     76     66   9.9083   1.0000   1     0.1600 p-p 
contact    327   7   8   1447   1568     77     63   9.1347   1.0000   1     0.1600 p-p 
contact    329   7   8   1448   1567     78     62  11.9521   1.0000   1     0.1600 p-p 
contact    330   7   8   1448   1568     78     63   9.1484   1.0000   1     0.6649 p-p 
contact    331   7   8   1448   1569     78     64  10.8712   1.0000   1     0.1600 p-p 
contact    332   7   8   1448   1570     78     65  11.5540   1.0000   1     0.1600 p-p 
contact    333   7   8   1448   1571     78     66   8.4256   1.0000   1     0.7108 p-p 
contact    334   7   8   1448   1572     78     67   6.5511   1.0000   1     1.6000 p-p 
contact    335   7   8   1448   1573     78     68   9.6390   1.0000   1     0.1600 p-p 
contact    336   7   8   1448   1575     78     70   7.1463   1.0000   1     0.5798 p-p 
contact    337   7   8   1448   1579     78     74  10.1662   1.0000   1     0.3644 p-p 
contact    338   7   8   1449   1575     79     70   7.2402   1.0000   1     0.5212 p-p 
contact    339   7   8   1449   1578     79     73   9.6258   1.0000   1     0.1980 p-p 
contact    340   7   8   1449   1579     79     74   8.5085   1.0000   1     1.4399 p-p 
contact    341   7   8   1449   1583     79     78  11.0893   1.0000   1     0.2823 p-p 
contact    342   7   8   1449   1584     79     79   9.0241   1.0000   1     0.1727 p-p 
contact    343   7   8   1450   1584     80     79   9.1389   1.0000   1     0.1600 p-p 
contact    344   7   8   1451   1584     81     79   7.4143   1.0000   1     0.4666 p-p 
contact    345   7   8   1451   1585     81     80   8.9396   1.0000   1     0.1600 p-p 
contact    346   7   8   1452   1571     82     66  11.7218   1.0000   1     0.1600 p-p 
contact    347   7   8   1452   1575     82     70   8.8911   1.0000   1     0.3174 p-p 
contact    348   7   8   1452   1578     82     73   9.3012   1.0000   1     0.2313 p-p 
contact    349   7   8   1452   1579     82     74  10.0082   1.0000   1     0.1600 p-p 
contact    350   7   8   1452   1583     82     78   8.7773   1.0000   1     0.1600 p-p 
contact    351   7   8   1452   1584     82     79   5.3053   1.0000   1     1.0176 p-p 
contact    352   7   8   1452   1585     82     80   5.6158   1.0000   1     0.3259 p-p 
contact    353   7   8   1452   1586     82     81   6.9690   1.0000   1     0.4170 p-p 
contact    354   7   8   1453   1578     83     73  10.3577   1.0000   1     0.1600 p-p 
contact    355   7   8   1453   1584     83     79   6.2548   1.0000   1     1.2256 p-p 
contact    356   7   8   1453   1585     83     80   4.4500   1.0000   1     1.5946 p-p 
contact    357   7   8   1453   1586     83     81   6.1698   1.0000   1     1.3111 p-p 
contact    358   7   8   1453   1587     83     82   8.8245   1.0000   1     0.1600 p-p 
contact    362   7   8   1454   1571     84     66  11.2542   1.0000   1     0.1704 p-p 
contact    363   7   8   1454   1574     84     69  10.8398   1.0000   1     0.1600 p-p 
contact    364   7   8   1454   1575     84     70  10.2947   1.0000   1     0.1600 p-p 
contact    365   7   8   1454   1584     84     79   8.5128   1.0000   1     0.1600 p-p 
contact    366   7   8   1454   1585     84     80   5.2100   1.0000   1     0.5055 p-p 
contact    367   7   8   1454   1586     84     81   4.6785   1.0000   1     1.6000 p-p 
contact    368   7   8   1454   1587     84     82   6.2484   1.0000   1     0.1600 p-p 
contact    369   7   8   1454   1591     84     86  10.2834   1.0000   1     0.1600 p-p 
contact    372   7   8   1455   1585     85     80   6.7948   1.0000   1     0.4603 p-p 
contact    373   7   8   1455   1586     85     81   6.2274   1.0000   1     1.2105 p-p 
contact    374   7   8   1455   1587     85     82   5.3039   1.0000   1     1.2427 p-p 
contact    375   7   8   1455   1588     85     83   6.5848   1.0000   1     1.5657 p-p 
contact    376   7   8   1455   1589     85     84   9.7688   1.0000   1     0.1600 p-p 
contact    379   7   8   1456   1586     86     81   9.3825   1.0000   1     0.1600 p-p 
contact    380   7   8   1456   1605     86    100  11.1176   1.0000   1     0.1600 p-p 
contact    383   7   8   1457   1587     87     82   7.4179   1.0000   1     0.1600 p-p 
contact    384   7   8   1457   1588     87     83   5.4383   1.0000   1     0.7252 p-p 
contact    385   7   8   1457   1589     87     84   9.1056   1.0000   1     0.1600 p-p 
contact    386   7   8   1457   1591     87     86   9.3501   1.0000   1     0.1600 p-p 
contact    387   7   8   1457   1605     87    100   7.3170   1.0000   1     0.7533 p-p 
contact    390   7   8   1458   1586     88     81   6.6602   1.0000   1     0.3982 p-p 
contact    391   7   8   1458   1587     88     82   5.2413   1.0000   1     0.5582 p-p 
contact    392   7   8   1458   1588     88     83   3.7537   1.0000   1     0.6901 p-p 
contact    393   7   8   1458   1589     88     84   7.4279   1.0000   1     0.1600 p-p 
contact    394   7   8   1458   1591     88     86   6.1647   1.0000   1     0.4657 p-p 
contact    395   7   8   1458   1605     88    100   8.3329   1.0000   1     0.1600 p-p 
contact    398   7   8   1459   1586     89     81   8.8238   1.0000   1     0.1600 p-p 
contact    399   7   8   1459   1588     89     83   7.4540   1.0000   1     0.1600 p-p 
contact    400   7   8   1459   1591     89     86   8.5024   1.0000   1     0.1600 p-p 
contact    401   7   8   1459   1605     89    100  10.8046   1.0000   1     0.1600 p-p 
contact    404   7   8   1460   1602     90     97  11.3771   1.0000   1     0.1600 p-p 
contact    405   7   8   1460   1605     90    100   8.9438   1.0000   1     0.7288 p-p 
contact    408   7   8   1461   1588     91     83   6.4147   1.0000   1     0.1964 p-p 
contact    409   7   8   1461   1591     91     86   6.8403   1.0000   1     0.3852 p-p 
contact    410   7   8   1461   1592     91     87   7.3711   1.0000   1     0.1600 p-p 
contact    411   7   8   1461   1595     91     90   9.3741   1.0000   1     0.1742 p-p 
contact    412   7   8   1461   1602     91     97   7.8296   1.0000   1     0.3757 p-p 
contact    413   7   8   1461   1605     91    100   6.6861   1.0000   1     0.9621 p-p 
contact    416   7   8   1462   1566     92     61   9.9702   1.0000   1     0.1600 p-p 
contact    417   7   8   1462   1567     92     62   7.8269   1.0000   1     0.3688 p-p 
contact    418   7   8   1462   1570     92     65   8.1500   1.0000   1     0.2439 p-p 
contact    419   7   8   1462   1571     92     66   8.3925   1.0000   1     0.4147 p-p 
contact    420   7   8   1462   1574     92     69  10.0553   1.0000   1     0.1600 p-p 
contact    421   7   8   1462   1586     92     81  11.0760   1.0000   1     0.1600 p-p 
contact    422   7   8   1462   1591     92     86   6.8218   1.0000   1     0.6338 p-p 
contact    423   7   8   1462   1595     92     90   8.6993   1.0000   1     0.1853 p-p 
contact    424   7   8   1462   1602     92     97   9.4594   1.0000   1     0.1600 p-p 
contact    425   7   8   1462   1605     92    100  10.2621   1.0000   1     0.1600 p-p 
contact    428   7   8   1463   1567     93     62   9.3815   1.0000   1     0.1600 p-p 
contact    431   7   8   1464   1602     94     97   8.3661   1.0000   1     0.3324 p-p 
contact    432   7   8   1464   1605     94    100  10.0759   1.0000   1     0.4748 p-p 
contact    440   7   8   1465   1566     95     61   9.6081   1.0000   1     0.5400 p-p 
contact    441   7   8   1465   1570     95     65   9.5242   1.0000   1     0.1600 p-p 
contact    442   7   8   1465   1591     95     86   9.4972   1.0000   1     0.1600 p-p 
contact    443   7   8   1465   1595     95     90   7.9540   1.0000   1     0.3056 p-p 
contact    444   7   8   1465   1600     95     95   7.7216   1.0000   1     0.3260 p-p 
contact    445   7   8   1465   1602     95     97   6.8235   1.0000   1     0.3504 p-p 
contact    449   7   8   1466   1542     96     37  10.4324   1.0000   1     0.1600 p-p 
contact    450   7   8   1466   1563     96     58   7.2404   1.0000   1     0.2952 p-p 
contact    451   7   8   1466   1566     96     61   7.3370   1.0000   1     0.8847 p-p 
contact    452   7   8   1466   1567     96     62   7.3769   1.0000   1     0.3255 p-p 
contact    453   7   8   1466   1570     96     65   9.4042   1.0000   1     0.1600 p-p 
contact    454   7   8   1466   1595     96     90  10.1474   1.0000   1     0.1600 p-p 
contact    457   7   8   1467   1542     97     37   7.1666   1.0000   1     0.8163 p-p 
contact    458   7   8   1467   1545     97     40   9.9601   1.0000   1     0.1788 p-p 
contact    459   7   8   1467   1563     97     58   9.0528   1.0000   1     0.1600 p-p 
contact    460   7   8   1467   1566     97     61  10.5385   1.0000   1     0.1600 p-p 
contact    463   7   8   1468   1542     98     37   8.8452   1.0000   1     0.1600 p-p 
contact    464   7   8   1468   1600     98     95   9.7217   1.0000   1     0.4204 p-p 
contact    465   7   8   1468   1602     98     97   9.7252   1.0000   1     0.1600 p-p 
contact    472   7   8   1469   1562     99     57  10.1458   1.0000   1     0.5484 p-p 
contact    473   7   8   1469   1563     99     58   8.7978   1.0000   1     0.1853 p-p 
contact    474   7   8   1469   1566     99     61   8.5484   1.0000   1     1.6000 p-p 
contact    475   7   8   1469   1600     99     95   8.5531   1.0000   1     1.5250 p-p 
contact    479   7   8   1470   1534    100     29  12.3418   1.0000   1     0.1600 p-p 
contact    480   7   8   1470   1539    100     34   8.8104   1.0000   1     0.1600 p-p 
contact    481   7   8   1470   1542    100     37   6.8881   1.0000   1     0.5656 p-p 
contact    482   7   8   1470   1543    100     38   7.8997   1.0000   1     0.1600 p-p 
contact    483   7   8   1470   1546    100     41   8.1361   1.0000   1     0.1600 p-p 
contact    484   7   8   1470   1559    100     54   8.1838   1.0000   1     0.3435 p-p 
contact    485   7   8   1470   1562    100     57   8.6023   1.0000   1     0.2186 p-p 
contact    486   7   8   1470   1563    100     58   7.4724   1.0000   1     0.5476 p-p 
contact    487   7   8   1470   1566    100     61   9.3770   1.0000   1     0.1600 p-p 
contact    488   7   8   1470   1600    100     95  12.3095   1.0000   1     0.1600 p-p 
contact    492   7   8   1471   1541    101     36   9.1641   1.0000   1     0.1600 p-p 
contact    493   7   8   1471   1542    101     37   5.5050   1.0000   1     0.7395 p-p 
contact    494   7   8   1471   1543    101     38   6.1503   1.0000   1     0.1600 p-p 
contact    495   7   8   1471   1545    101     40   6.3367   1.0000   1     0.7996 p-p 
contact    496   7   8   1471   1546    101     41   4.7434   1.0000   1     0.9287 p-p 
contact    497   7   8   1471   1547    101     42   8.5735   1.0000   1     0.1600 p-p 
contact    502   7   8   1472   1546    102     41   6.2448   1.0000   1     0.1600 p-p 
contact    503   7   8   1472   1600    102     95  11.8688   1.0000   1     0.1600 p-p 
contact    513   7   8   1473   1562    103     57   9.8961   1.0000   1     0.2290 p-p 
contact    519   7   8   1474   1539    104     34   9.8783   1.0000   1     0.5228 p-p 
contact    520   7   8   1474   1540    104     35  10.0793   1.0000   1     0.1600 p-p 
contact    521   7   8   1474   1542    104     37   7.7535   1.0000   1     0.8070 p-p 
contact    522   7   8   1474   1543    104     38   5.6082   1.0000   1     1.1934 p-p 
contact    523   7   8   1474   1544    104     39   8.5066   1.0000   1     0.1600 p-p 
contact    524   7   8   1474   1545    104     40   8.5085   1.0000   1     0.1600 p-p 
contact    525   7   8   1474   1546    104     41   5.1704   1.0000   1     0.6928 p-p 
contact    526   7   8   1474   1547    104     42   7.5220   1.0000   1     0.1600 p-p 
contact    527   7   8   1474   1548    104     43   7.0241   1.0000   1     0.5473 p-p 
contact    528   7   8   1474   1551    104     46  10.5067   1.0000   1     0.1600 p-p 
contact    529   7   8   1474   1555    104     50  10.3786   1.0000   1     0.2945 p-p 
contact    530   7   8   1474   1559    104     54   9.4850   1.0000   1     0.4599 p-p 
contact    533   7   8   1475   1543    105     38   7.7676   1.0000   1     0.1600 p-p 
contact    534   7   8   1475   1545    105     40   8.5599   1.0000   1     0.2050 p-p 
contact    535   7   8   1475   1546    105     41   4.7574   1.0000   1     1.2599 p-p 
contact    536   7   8   1475   1547    105     42   6.2069   1.0000   1     0.1600 p-p 
contact    537   7   8   1475   1548    105     43   7.1958   1.0000   1     0.1600 p-p 
contact    547   7   8   1476   1546    106     41   8.5067   1.0000   1     0.1600 p-p 
contact    565   7   8   1477   1548    107     43   8.6563   1.0000   1     0.1600 p-p 
contact    566   7   8   1477   1555    107     50  10.5297   1.0000   1     0.1600 p-p 
contact    576   7   8   1478   1543    108     38   8.9191   1.0000   1     0.1600 p-p 
contact    577   7   8   1478   1546    108     41   8.0190   1.0000   1     0.2447 p-p 
contact    578   7   8   1478   1547    108     42   7.3914   1.0000   1     1.4706 p-p 
contact    579   7   8   1478   1548    108     43   6.0626   1.0000   1     0.9394 p-p 
contact    580   7   8   1478   1549    108     44   8.7268   1.0000   1     0.1674 p-p 
contact    581   7   8   1478   1550    108     45   9.3662   1.0000   1     0.1600 p-p 
contact    651   7   8   1487   1548    117     43   8.0740   1.0000   1     0.1600 p-p 
contact    652   7   8   1487   1549    117     44   6.8969   1.0000   1     0.6617 p-p 
contact    653   7   8   1487   1550    117     45   6.1387   1.0000   1     1.1888 p-p 
contact    654   7   8   1487   1551    117     46   8.3820   1.0000   1     0.1600 p-p 
contact    660   7   8   1488   1548    118     43   7.8762   1.0000   1     0.1600 p-p 
contact    661   7   8   1488   1549    118     44   7.0303   1.0000   1     0.1600 p-p 
contact    662   7   8   1488   1550    118     45   4.4648   1.0000   1     1.6000 p-p 
contact    663   7   8   1488   1551    118     46   5.1431   1.0000   1     0.5694 p-p 
contact    664   7   8   1488   1552    118     47   6.2141   1.0000   1     0.3615 p-p 
contact    665   7   8   1488   1553    118     48   9.9306   1.0000   1     0.1600 p-p 
contact    669   7   8   1489   1543    119     38   9.4717   1.0000   1     0.1600 p-p 
contact    670   7   8   1489   1548    119     43   7.4551   1.0000   1     0.5415 p-p 
contact    671   7   8   1489   1549    119     44   8.4116   1.0000   1     0.1600 p-p 
contact    672   7   8   1489   1550    119     45   6.4310   1.0000   1     1.1238 p-p 
contact    673   7   8   1489   1551    119     46   5.1894   1.0000   1     1.1337 p-p 
contact    674   7   8   1489   1552    119     47   5.8883   1.0000   1     1.2787 p-p 
contact    675   7   8   1489   1553    119     48   9.4268   1.0000   1     0.1600 p-p 
contact    676   7   8   1489   1555    119     50   7.4662   1.0000   1     0.8502 p-p 
contact    677   7   8   1489   1559    119     54  11.4511   1.0000   1     0.1600 p-p 
contact    680   7   8   1490   1550    120     45   9.3365   1.0000   1     0.1600 p-p 
contact    681   7   8   1490   1551    120     46   6.9141   1.0000   1     0.1600 p-p 
contact    682   7   8   1490   1552    120     47   5.3151   1.0000   1     0.5702 p-p 
contact    683   7   8   1490   1554    120     49   6.9536   1.0000   1     0.1600 p-p 
contact    684   7   8   1490   1555    120     50   5.9643   1.0000   1     0.5201 p-p 
contact    685   7   8   1490   1558    120     53   9.0048   1.0000   1     0.1600 p-p 
contact    688   7   8   1491   1552    121     47   7.8305   1.0000   1     0.2313 p-p 
contact    689   7   8   1491   1553    121     48   9.3370   1.0000   1     0.1600 p-p 
contact    690   7   8   1491   1554    121     49   6.5766   1.0000   1     0.6618 p-p 
contact    691   7   8   1491   1555    121     50   5.5863   1.0000   1     0.7124 p-p 
contact    692   7   8   1491   1558    121     53   6.2293   1.0000   1     1.3350 p-p 
contact    695   7   8   1492   1555    122     50   9.3309   1.0000   1     0.1600 p-p 
contact    696   7   8   1492   1558    122     53   9.5642   1.0000   1     0.1600 p-p 
contact    701   7   8   1493   1555    123     50   9.5242   1.0000   1     0.1600 p-p 
contact    706   7   8   1494   1554    124     49  10.9299   1.0000   1     0.1600 p-p 
contact    707   7   8   1494   1555    124     50   8.3630   1.0000   1     0.4052 p-p 
contact    708   7   8   1494   1558    124     53   8.0416   1.0000   1     0.6170 p-p 
contact    709   7   8   1494   1559    124     54   8.3308   1.0000   1     0.2730 p-p 
contact    710   7   8   1494   1562    124     57   9.0532   1.0000   1     0.1704 p-p 
contact    715   7   8   1495   1558    125     53   9.0332   1.0000   1     1.6000 p-p 
contact    734   7   8   1498   1561    128     56  12.3771   1.0000   1     0.1600 p-p 
contact    735   7   8   1498   1562    128     57   9.3526   1.0000   1     0.8342 p-p 
contact    736   7   8   1498   1565    128     60  11.8784   1.0000   1     0.3114 p-p 
contact    737   7   8   1498   1566    128     61  11.6380   1.0000   1     0.1600 p-p 
contact    738   7   8   1498   1569    128     64  14.8776   1.0000   1     0.1600 p-p 
contact    762   7   8   1501   1600    131     95  13.2249   1.0000   1     0.1600 p-p 
contact    768   7   8   1503   1562    133     57  10.0007   1.0000   1     0.1600 p-p 
contact    769   7   8   1503   1600    133     95  12.9071   1.0000   1     0.1600 p-p 
contact    771   7   8   1504   1558    134     53  13.4083   1.0000   1     0.1600 p-p 
```
