## Supplementary material for "The Kinetic Landscape of Nucleosome Assembly: A Coarse-Grained Molecular Dynamics Study": S2 Data: 1kx5_147bp_symmdimgo0.30_unit8-8.ninfo

```
bond   1013   8   8   1506   1507      1      2   3.7909   1.0000   1.0000   110.4000  pp 
bond   1014   8   8   1507   1508      2      3   3.7957   1.0000   1.0000   110.4000  pp 
bond   1015   8   8   1508   1509      3      4   3.7855   1.0000   1.0000   110.4000  pp 
bond   1016   8   8   1509   1510      4      5   3.7830   1.0000   1.0000   110.4000  pp 
bond   1017   8   8   1510   1511      5      6   3.7807   1.0000   1.0000   110.4000  pp 
bond   1018   8   8   1511   1512      6      7   3.7869   1.0000   1.0000   110.4000  pp 
bond   1019   8   8   1512   1513      7      8   3.7994   1.0000   1.0000   110.4000  pp 
bond   1020   8   8   1513   1514      8      9   3.8001   1.0000   1.0000   110.4000  pp 
bond   1021   8   8   1514   1515      9     10   3.7944   1.0000   1.0000   110.4000  pp 
bond   1022   8   8   1515   1516     10     11   3.7911   1.0000   1.0000   110.4000  pp 
bond   1023   8   8   1516   1517     11     12   3.7985   1.0000   1.0000   110.4000  pp 
bond   1024   8   8   1517   1518     12     13   3.8046   1.0000   1.0000   110.4000  pp 
bond   1025   8   8   1518   1519     13     14   3.7830   1.0000   1.0000   110.4000  pp 
bond   1026   8   8   1519   1520     14     15   3.7932   1.0000   1.0000   110.4000  pp 
bond   1027   8   8   1520   1521     15     16   3.8103   1.0000   1.0000   110.4000  pp 
bond   1028   8   8   1521   1522     16     17   3.7988   1.0000   1.0000   110.4000  pp 
bond   1029   8   8   1522   1523     17     18   3.7984   1.0000   1.0000   110.4000  pp 
bond   1030   8   8   1523   1524     18     19   3.7710   1.0000   1.0000   110.4000  pp 
bond   1031   8   8   1524   1525     19     20   3.7761   1.0000   1.0000   110.4000  pp 
bond   1032   8   8   1525   1526     20     21   3.7743   1.0000   1.0000   110.4000  pp 
bond   1033   8   8   1526   1527     21     22   3.8141   1.0000   1.0000   110.4000  pp 
bond   1034   8   8   1527   1528     22     23   3.8206   1.0000   1.0000   110.4000  pp 
bond   1035   8   8   1528   1529     23     24   3.8199   1.0000   1.0000   110.4000  pp 
bond   1036   8   8   1529   1530     24     25   3.8063   1.0000   1.0000   110.4000  pp 
bond   1037   8   8   1530   1531     25     26   3.8200   1.0000   1.0000   110.4000  pp 
bond   1038   8   8   1531   1532     26     27   3.7876   1.0000   1.0000   110.4000  pp 
bond   1039   8   8   1532   1533     27     28   3.7663   1.0000   1.0000   110.4000  pp 
bond   1040   8   8   1533   1534     28     29   3.8059   1.0000   1.0000   110.4000  pp 
bond   1041   8   8   1534   1535     29     30   3.7762   1.0000   1.0000   110.4000  pp 
bond   1042   8   8   1535   1536     30     31   3.7670   1.0000   1.0000   110.4000  pp 
bond   1043   8   8   1536   1537     31     32   3.8319   1.0000   1.0000   110.4000  pp 
bond   1044   8   8   1537   1538     32     33   3.8020   1.0000   1.0000   110.4000  pp 
bond   1045   8   8   1538   1539     33     34   3.8357   1.0000   1.0000   110.4000  pp 
bond   1046   8   8   1539   1540     34     35   3.8021   1.0000   1.0000   110.4000  pp 
bond   1047   8   8   1540   1541     35     36   3.8093   1.0000   1.0000   110.4000  pp 
bond   1048   8   8   1541   1542     36     37   3.8140   1.0000   1.0000   110.4000  pp 
bond   1049   8   8   1542   1543     37     38   3.8034   1.0000   1.0000   110.4000  pp 
bond   1050   8   8   1543   1544     38     39   3.8309   1.0000   1.0000   110.4000  pp 
bond   1051   8   8   1544   1545     39     40   3.7786   1.0000   1.0000   110.4000  pp 
bond   1052   8   8   1545   1546     40     41   3.8262   1.0000   1.0000   110.4000  pp 
bond   1053   8   8   1546   1547     41     42   3.8436   1.0000   1.0000   110.4000  pp 
bond   1054   8   8   1547   1548     42     43   3.8046   1.0000   1.0000   110.4000  pp 
bond   1055   8   8   1548   1549     43     44   3.8417   1.0000   1.0000   110.4000  pp 
bond   1056   8   8   1549   1550     44     45   3.8069   1.0000   1.0000   110.4000  pp 
bond   1057   8   8   1550   1551     45     46   3.7837   1.0000   1.0000   110.4000  pp 
bond   1058   8   8   1551   1552     46     47   3.8003   1.0000   1.0000   110.4000  pp 
bond   1059   8   8   1552   1553     47     48   3.7840   1.0000   1.0000   110.4000  pp 
bond   1060   8   8   1553   1554     48     49   3.7910   1.0000   1.0000   110.4000  pp 
bond   1061   8   8   1554   1555     49     50   3.8227   1.0000   1.0000   110.4000  pp 
bond   1062   8   8   1555   1556     50     51   3.7801   1.0000   1.0000   110.4000  pp 
bond   1063   8   8   1556   1557     51     52   3.7713   1.0000   1.0000   110.4000  pp 
bond   1064   8   8   1557   1558     52     53   3.7672   1.0000   1.0000   110.4000  pp 
bond   1065   8   8   1558   1559     53     54   3.8014   1.0000   1.0000   110.4000  pp 
bond   1066   8   8   1559   1560     54     55   3.8033   1.0000   1.0000   110.4000  pp 
bond   1067   8   8   1560   1561     55     56   3.7957   1.0000   1.0000   110.4000  pp 
bond   1068   8   8   1561   1562     56     57   3.7855   1.0000   1.0000   110.4000  pp 
bond   1069   8   8   1562   1563     57     58   3.7857   1.0000   1.0000   110.4000  pp 
bond   1070   8   8   1563   1564     58     59   3.7993   1.0000   1.0000   110.4000  pp 
bond   1071   8   8   1564   1565     59     60   3.8430   1.0000   1.0000   110.4000  pp 
bond   1072   8   8   1565   1566     60     61   3.7963   1.0000   1.0000   110.4000  pp 
bond   1073   8   8   1566   1567     61     62   3.8176   1.0000   1.0000   110.4000  pp 
bond   1074   8   8   1567   1568     62     63   3.7913   1.0000   1.0000   110.4000  pp 
bond   1075   8   8   1568   1569     63     64   3.8064   1.0000   1.0000   110.4000  pp 
bond   1076   8   8   1569   1570     64     65   3.7517   1.0000   1.0000   110.4000  pp 
bond   1077   8   8   1570   1571     65     66   3.8237   1.0000   1.0000   110.4000  pp 
bond   1078   8   8   1571   1572     66     67   3.7971   1.0000   1.0000   110.4000  pp 
bond   1079   8   8   1572   1573     67     68   3.8119   1.0000   1.0000   110.4000  pp 
bond   1080   8   8   1573   1574     68     69   3.7922   1.0000   1.0000   110.4000  pp 
bond   1081   8   8   1574   1575     69     70   3.8068   1.0000   1.0000   110.4000  pp 
bond   1082   8   8   1575   1576     70     71   3.8264   1.0000   1.0000   110.4000  pp 
bond   1083   8   8   1576   1577     71     72   3.7997   1.0000   1.0000   110.4000  pp 
bond   1084   8   8   1577   1578     72     73   3.8414   1.0000   1.0000   110.4000  pp 
bond   1085   8   8   1578   1579     73     74   3.7966   1.0000   1.0000   110.4000  pp 
bond   1086   8   8   1579   1580     74     75   3.7864   1.0000   1.0000   110.4000  pp 
bond   1087   8   8   1580   1581     75     76   3.7922   1.0000   1.0000   110.4000  pp 
bond   1088   8   8   1581   1582     76     77   3.7912   1.0000   1.0000   110.4000  pp 
bond   1089   8   8   1582   1583     77     78   3.8279   1.0000   1.0000   110.4000  pp 
bond   1090   8   8   1583   1584     78     79   3.7764   1.0000   1.0000   110.4000  pp 
bond   1091   8   8   1584   1585     79     80   3.8052   1.0000   1.0000   110.4000  pp 
bond   1092   8   8   1585   1586     80     81   3.8440   1.0000   1.0000   110.4000  pp 
bond   1093   8   8   1586   1587     81     82   3.7930   1.0000   1.0000   110.4000  pp 
bond   1094   8   8   1587   1588     82     83   3.7743   1.0000   1.0000   110.4000  pp 
bond   1095   8   8   1588   1589     83     84   3.8394   1.0000   1.0000   110.4000  pp 
bond   1096   8   8   1589   1590     84     85   3.8348   1.0000   1.0000   110.4000  pp 
bond   1097   8   8   1590   1591     85     86   3.8125   1.0000   1.0000   110.4000  pp 
bond   1098   8   8   1591   1592     86     87   3.8395   1.0000   1.0000   110.4000  pp 
bond   1099   8   8   1592   1593     87     88   3.8234   1.0000   1.0000   110.4000  pp 
bond   1100   8   8   1593   1594     88     89   3.7990   1.0000   1.0000   110.4000  pp 
bond   1101   8   8   1594   1595     89     90   3.8217   1.0000   1.0000   110.4000  pp 
bond   1102   8   8   1595   1596     90     91   3.7874   1.0000   1.0000   110.4000  pp 
bond   1103   8   8   1596   1597     91     92   3.8023   1.0000   1.0000   110.4000  pp 
bond   1104   8   8   1597   1598     92     93   3.8348   1.0000   1.0000   110.4000  pp 
bond   1105   8   8   1598   1599     93     94   3.8258   1.0000   1.0000   110.4000  pp 
bond   1106   8   8   1599   1600     94     95   3.7997   1.0000   1.0000   110.4000  pp 
bond   1107   8   8   1600   1601     95     96   3.8225   1.0000   1.0000   110.4000  pp 
bond   1108   8   8   1601   1602     96     97   3.7932   1.0000   1.0000   110.4000  pp 
bond   1109   8   8   1602   1603     97     98   3.8121   1.0000   1.0000   110.4000  pp 
bond   1110   8   8   1603   1604     98     99   3.7823   1.0000   1.0000   110.4000  pp 
bond   1111   8   8   1604   1605     99    100   3.7802   1.0000   1.0000   110.4000  pp 
bond   1112   8   8   1605   1606    100    101   3.7997   1.0000   1.0000   110.4000  pp 
bond   1113   8   8   1606   1607    101    102   3.7860   1.0000   1.0000   110.4000  pp 
angl   1300   8   8   1506   1507   1508      1      2      3   98.4309   0.0000   1.0000     0.0000  ppp 
angl   1301   8   8   1507   1508   1509      2      3      4  129.4458   0.0000   1.0000     0.0000  ppp 
angl   1302   8   8   1508   1509   1510      3      4      5  129.8811   0.0000   1.0000     0.0000  ppp 
angl   1303   8   8   1509   1510   1511      4      5      6   96.7746   0.0000   1.0000     0.0000  ppp 
angl   1304   8   8   1510   1511   1512      5      6      7  123.8231   0.0000   1.0000     0.0000  ppp 
angl   1305   8   8   1511   1512   1513      6      7      8  140.7149   0.0000   1.0000     0.0000  ppp 
angl   1306   8   8   1512   1513   1514      7      8      9  118.2066   0.0000   1.0000     0.0000  ppp 
angl   1307   8   8   1513   1514   1515      8      9     10  120.8927   0.0000   1.0000     0.0000  ppp 
angl   1308   8   8   1514   1515   1516      9     10     11  135.5013   0.0000   1.0000     0.0000  ppp 
angl   1309   8   8   1515   1516   1517     10     11     12   89.0684   0.0000   1.0000     0.0000  ppp 
angl   1310   8   8   1516   1517   1518     11     12     13  121.4283   0.0000   1.0000     0.0000  ppp 
angl   1311   8   8   1517   1518   1519     12     13     14  115.7690   0.0000   1.0000     0.0000  ppp 
angl   1312   8   8   1518   1519   1520     13     14     15  101.8930   0.0000   1.0000     0.0000  ppp 
angl   1313   8   8   1519   1520   1521     14     15     16  113.1882   0.0000   1.0000     0.0000  ppp 
angl   1314   8   8   1520   1521   1522     15     16     17  124.2534   0.0000   1.0000     0.0000  ppp 
angl   1315   8   8   1521   1522   1523     16     17     18  121.5256   0.0000   1.0000     0.0000  ppp 
angl   1316   8   8   1522   1523   1524     17     18     19  134.8557   0.0000   1.0000     0.0000  ppp 
angl   1317   8   8   1523   1524   1525     18     19     20  117.3637   0.0000   1.0000     0.0000  ppp 
angl   1318   8   8   1524   1525   1526     19     20     21  123.7262   0.0000   1.0000     0.0000  ppp 
angl   1319   8   8   1525   1526   1527     20     21     22   83.0261   0.0000   1.0000     0.0000  ppp 
angl   1320   8   8   1526   1527   1528     21     22     23  112.2342   0.0000   1.0000     0.0000  ppp 
angl   1321   8   8   1527   1528   1529     22     23     24  133.9152   0.0000   1.0000     0.0000  ppp 
angl   1322   8   8   1528   1529   1530     23     24     25  105.4321   0.0000   1.0000     0.0000  ppp 
angl   1323   8   8   1529   1530   1531     24     25     26  100.5422   0.0000   1.0000     0.0000  ppp 
angl   1324   8   8   1530   1531   1532     25     26     27   82.2493   0.0000   1.0000     0.0000  ppp 
angl   1325   8   8   1531   1532   1533     26     27     28   84.7946   0.0000   1.0000     0.0000  ppp 
angl   1326   8   8   1532   1533   1534     27     28     29   90.3802   0.0000   1.0000     0.0000  ppp 
angl   1327   8   8   1533   1534   1535     28     29     30   91.4139   0.0000   1.0000     0.0000  ppp 
angl   1328   8   8   1534   1535   1536     29     30     31  133.3125   0.0000   1.0000     0.0000  ppp 
angl   1329   8   8   1535   1536   1537     30     31     32   87.7481   0.0000   1.0000     0.0000  ppp 
angl   1330   8   8   1536   1537   1538     31     32     33   94.1616   0.0000   1.0000     0.0000  ppp 
angl   1331   8   8   1537   1538   1539     32     33     34   90.1246   0.0000   1.0000     0.0000  ppp 
angl   1332   8   8   1538   1539   1540     33     34     35   90.4171   0.0000   1.0000     0.0000  ppp 
angl   1333   8   8   1539   1540   1541     34     35     36   88.9379   0.0000   1.0000     0.0000  ppp 
angl   1334   8   8   1540   1541   1542     35     36     37   91.5539   0.0000   1.0000     0.0000  ppp 
angl   1335   8   8   1541   1542   1543     36     37     38   88.8012   0.0000   1.0000     0.0000  ppp 
angl   1336   8   8   1542   1543   1544     37     38     39   91.1960   0.0000   1.0000     0.0000  ppp 
angl   1337   8   8   1543   1544   1545     38     39     40   91.3661   0.0000   1.0000     0.0000  ppp 
angl   1338   8   8   1544   1545   1546     39     40     41   83.9187   0.0000   1.0000     0.0000  ppp 
angl   1339   8   8   1545   1546   1547     40     41     42   89.3262   0.0000   1.0000     0.0000  ppp 
angl   1340   8   8   1546   1547   1548     41     42     43   97.3396   0.0000   1.0000     0.0000  ppp 
angl   1341   8   8   1547   1548   1549     42     43     44  117.0330   0.0000   1.0000     0.0000  ppp 
angl   1342   8   8   1548   1549   1550     43     44     45  103.6555   0.0000   1.0000     0.0000  ppp 
angl   1343   8   8   1549   1550   1551     44     45     46  129.8318   0.0000   1.0000     0.0000  ppp 
angl   1344   8   8   1550   1551   1552     45     46     47  132.9862   0.0000   1.0000     0.0000  ppp 
angl   1345   8   8   1551   1552   1553     46     47     48  116.3692   0.0000   1.0000     0.0000  ppp 
angl   1346   8   8   1552   1553   1554     47     48     49   89.7467   0.0000   1.0000     0.0000  ppp 
angl   1347   8   8   1553   1554   1555     48     49     50   94.1395   0.0000   1.0000     0.0000  ppp 
angl   1348   8   8   1554   1555   1556     49     50     51   93.9484   0.0000   1.0000     0.0000  ppp 
angl   1349   8   8   1555   1556   1557     50     51     52   97.5686   0.0000   1.0000     0.0000  ppp 
angl   1350   8   8   1556   1557   1558     51     52     53   90.2202   0.0000   1.0000     0.0000  ppp 
angl   1351   8   8   1557   1558   1559     52     53     54   90.4111   0.0000   1.0000     0.0000  ppp 
angl   1352   8   8   1558   1559   1560     53     54     55   92.5882   0.0000   1.0000     0.0000  ppp 
angl   1353   8   8   1559   1560   1561     54     55     56   89.6943   0.0000   1.0000     0.0000  ppp 
angl   1354   8   8   1560   1561   1562     55     56     57   92.0371   0.0000   1.0000     0.0000  ppp 
angl   1355   8   8   1561   1562   1563     56     57     58   92.9828   0.0000   1.0000     0.0000  ppp 
angl   1356   8   8   1562   1563   1564     57     58     59   91.2961   0.0000   1.0000     0.0000  ppp 
angl   1357   8   8   1563   1564   1565     58     59     60   90.7731   0.0000   1.0000     0.0000  ppp 
angl   1358   8   8   1564   1565   1566     59     60     61   91.3479   0.0000   1.0000     0.0000  ppp 
angl   1359   8   8   1565   1566   1567     60     61     62   92.3560   0.0000   1.0000     0.0000  ppp 
angl   1360   8   8   1566   1567   1568     61     62     63   93.9310   0.0000   1.0000     0.0000  ppp 
angl   1361   8   8   1567   1568   1569     62     63     64   88.2296   0.0000   1.0000     0.0000  ppp 
angl   1362   8   8   1568   1569   1570     63     64     65   97.5182   0.0000   1.0000     0.0000  ppp 
angl   1363   8   8   1569   1570   1571     64     65     66   95.7451   0.0000   1.0000     0.0000  ppp 
angl   1364   8   8   1570   1571   1572     65     66     67   92.5477   0.0000   1.0000     0.0000  ppp 
angl   1365   8   8   1571   1572   1573     66     67     68   90.3178   0.0000   1.0000     0.0000  ppp 
angl   1366   8   8   1572   1573   1574     67     68     69   94.7214   0.0000   1.0000     0.0000  ppp 
angl   1367   8   8   1573   1574   1575     68     69     70   90.3077   0.0000   1.0000     0.0000  ppp 
angl   1368   8   8   1574   1575   1576     69     70     71   88.7763   0.0000   1.0000     0.0000  ppp 
angl   1369   8   8   1575   1576   1577     70     71     72   88.1491   0.0000   1.0000     0.0000  ppp 
angl   1370   8   8   1576   1577   1578     71     72     73   90.2990   0.0000   1.0000     0.0000  ppp 
angl   1371   8   8   1577   1578   1579     72     73     74   92.4081   0.0000   1.0000     0.0000  ppp 
angl   1372   8   8   1578   1579   1580     73     74     75   93.7339   0.0000   1.0000     0.0000  ppp 
angl   1373   8   8   1579   1580   1581     74     75     76   87.3473   0.0000   1.0000     0.0000  ppp 
angl   1374   8   8   1580   1581   1582     75     76     77   89.3956   0.0000   1.0000     0.0000  ppp 
angl   1375   8   8   1581   1582   1583     76     77     78   88.4249   0.0000   1.0000     0.0000  ppp 
angl   1376   8   8   1582   1583   1584     77     78     79  130.1271   0.0000   1.0000     0.0000  ppp 
angl   1377   8   8   1583   1584   1585     78     79     80   92.9143   0.0000   1.0000     0.0000  ppp 
angl   1378   8   8   1584   1585   1586     79     80     81  123.8851   0.0000   1.0000     0.0000  ppp 
angl   1379   8   8   1585   1586   1587     80     81     82  106.4672   0.0000   1.0000     0.0000  ppp 
angl   1380   8   8   1586   1587   1588     81     82     83  130.9072   0.0000   1.0000     0.0000  ppp 
angl   1381   8   8   1587   1588   1589     82     83     84   87.1922   0.0000   1.0000     0.0000  ppp 
angl   1382   8   8   1588   1589   1590     83     84     85   90.8635   0.0000   1.0000     0.0000  ppp 
angl   1383   8   8   1589   1590   1591     84     85     86   86.2650   0.0000   1.0000     0.0000  ppp 
angl   1384   8   8   1590   1591   1592     85     86     87   93.4315   0.0000   1.0000     0.0000  ppp 
angl   1385   8   8   1591   1592   1593     86     87     88   91.0117   0.0000   1.0000     0.0000  ppp 
angl   1386   8   8   1592   1593   1594     87     88     89   92.3081   0.0000   1.0000     0.0000  ppp 
angl   1387   8   8   1593   1594   1595     88     89     90   90.7749   0.0000   1.0000     0.0000  ppp 
angl   1388   8   8   1594   1595   1596     89     90     91   92.7273   0.0000   1.0000     0.0000  ppp 
angl   1389   8   8   1595   1596   1597     90     91     92   94.8446   0.0000   1.0000     0.0000  ppp 
angl   1390   8   8   1596   1597   1598     91     92     93   89.0705   0.0000   1.0000     0.0000  ppp 
angl   1391   8   8   1597   1598   1599     92     93     94   88.7282   0.0000   1.0000     0.0000  ppp 
angl   1392   8   8   1598   1599   1600     93     94     95   94.0431   0.0000   1.0000     0.0000  ppp 
angl   1393   8   8   1599   1600   1601     94     95     96  103.4426   0.0000   1.0000     0.0000  ppp 
angl   1394   8   8   1600   1601   1602     95     96     97  110.0265   0.0000   1.0000     0.0000  ppp 
angl   1395   8   8   1601   1602   1603     96     97     98  122.6587   0.0000   1.0000     0.0000  ppp 
angl   1396   8   8   1602   1603   1604     97     98     99  123.3707   0.0000   1.0000     0.0000  ppp 
angl   1397   8   8   1603   1604   1605     98     99    100  103.8226   0.0000   1.0000     0.0000  ppp 
angl   1398   8   8   1604   1605   1606     99    100    101  107.1954   0.0000   1.0000     0.0000  ppp 
angl   1399   8   8   1605   1606   1607    100    101    102   98.8133   0.0000   1.0000     0.0000  ppp 
aicg13   1300   8   8   1506   1507   1508      1      2      3    5.7444   0.0000   1.0000     0.0000     0.1500 ppp 
aicg13   1301   8   8   1507   1508   1509      2      3      4    6.8553   0.0000   1.0000     0.0000     0.1500 ppp 
aicg13   1302   8   8   1508   1509   1510      3      4      5    6.8560   0.0000   1.0000     0.0000     0.1500 ppp 
aicg13   1303   8   8   1509   1510   1511      4      5      6    5.6550   0.0000   1.0000     0.0000     0.1500 ppp 
aicg13   1304   8   8   1510   1511   1512      5      6      7    6.6763   0.0000   1.0000     0.0000     0.1500 ppp 
aicg13   1305   8   8   1511   1512   1513      6      7      8    7.1449   0.0000   1.0000     0.0000     0.1500 ppp 
aicg13   1306   8   8   1512   1513   1514      7      8      9    6.5211   0.0000   1.0000     0.0000     0.1500 ppp 
aicg13   1307   8   8   1513   1514   1515      8      9     10    6.6064   0.0000   1.0000     0.0000     0.1500 ppp 
aicg13   1308   8   8   1514   1515   1516      9     10     11    7.0207   0.0000   1.0000     0.0000     0.1500 ppp 
aicg13   1309   8   8   1515   1516   1517     10     11     12    5.3228   0.0000   1.0000     0.0000     0.1500 ppp 
aicg13   1310   8   8   1516   1517   1518     11     12     13    6.6313   0.0000   1.0000     0.0000     0.1500 ppp 
aicg13   1311   8   8   1517   1518   1519     12     13     14    6.4266   0.0000   1.0000     0.0000     0.1500 ppp 
aicg13   1312   8   8   1518   1519   1520     13     14     15    5.8834   0.0000   1.0000     0.0000     0.1500 ppp 
aicg13   1313   8   8   1519   1520   1521     14     15     16    6.3474   0.0000   1.0000     0.0000     0.1500 ppp 
aicg13   1314   8   8   1520   1521   1522     15     16     17    6.7263   0.0000   1.0000     0.0000     0.1500 ppp 
aicg13   1315   8   8   1521   1522   1523     16     17     18    6.6294   0.0000   1.0000     0.0000     0.1500 ppp 
aicg13   1316   8   8   1522   1523   1524     17     18     19    6.9896   0.0000   1.0000     0.0000     0.1500 ppp 
aicg13   1317   8   8   1523   1524   1525     18     19     20    6.4475   0.0000   1.0000     0.0000     0.1500 ppp 
aicg13   1318   8   8   1524   1525   1526     19     20     21    6.6581   0.0000   1.0000     0.0000     0.1500 ppp 
aicg13   1319   8   8   1525   1526   1527     20     21     22    5.0296   0.0000   1.0000     0.0000     0.1500 ppp 
aicg13   1320   8   8   1526   1527   1528     21     22     23    6.3382   0.0000   1.0000     0.0000     0.1500 ppp 
aicg13   1321   8   8   1527   1528   1529     22     23     24    7.0309   0.0000   1.0000     0.0000     0.1500 ppp 
aicg13   1322   8   8   1528   1529   1530     23     24     25    6.0677   0.0000   1.0000     0.0000     0.1500 ppp 
aicg13   1323   8   8   1529   1530   1531     24     25     26    5.8652   1.0000   1.0000     4.2252     0.1500 ppp 
aicg13   1324   8   8   1530   1531   1532     25     26     27    5.0036   1.0000   1.0000     5.3020     0.1500 ppp 
aicg13   1325   8   8   1531   1532   1533     26     27     28    5.0934   1.0000   1.0000     4.0755     0.1500 ppp 
aicg13   1326   8   8   1532   1533   1534     27     28     29    5.3721   1.0000   1.0000     3.9482     0.1500 ppp 
aicg13   1327   8   8   1533   1534   1535     28     29     30    5.4271   1.0000   1.0000     4.0757     0.1500 ppp 
aicg13   1328   8   8   1534   1535   1536     29     30     31    6.9258   1.0000   1.0000     1.2367     0.1500 ppp 
aicg13   1329   8   8   1535   1536   1537     30     31     32    5.2668   1.0000   1.0000     5.5500     0.1500 ppp 
aicg13   1330   8   8   1536   1537   1538     31     32     33    5.5905   1.0000   1.0000     2.9760     0.1500 ppp 
aicg13   1331   8   8   1537   1538   1539     32     33     34    5.4066   1.0000   1.0000     3.1242     0.1500 ppp 
aicg13   1332   8   8   1538   1539   1540     33     34     35    5.4204   1.0000   1.0000     3.0637     0.1500 ppp 
aicg13   1333   8   8   1539   1540   1541     34     35     36    5.3319   1.0000   1.0000     3.2829     0.1500 ppp 
aicg13   1334   8   8   1540   1541   1542     35     36     37    5.4630   1.0000   1.0000     3.1514     0.1500 ppp 
aicg13   1335   8   8   1541   1542   1543     36     37     38    5.3297   1.0000   1.0000     2.9322     0.1500 ppp 
aicg13   1336   8   8   1542   1543   1544     37     38     39    5.4544   1.0000   1.0000     3.1076     0.1500 ppp 
aicg13   1337   8   8   1543   1544   1545     38     39     40    5.4446   1.0000   1.0000     2.9322     0.1500 ppp 
aicg13   1338   8   8   1544   1545   1546     39     40     41    5.0847   1.0000   1.0000     4.0316     0.1500 ppp 
aicg13   1339   8   8   1545   1546   1547     40     41     42    5.3914   1.0000   1.0000     2.1959     0.1500 ppp 
aicg13   1340   8   8   1546   1547   1548     41     42     43    5.7432   1.0000   1.0000     2.6835     0.1500 ppp 
aicg13   1341   8   8   1547   1548   1549     42     43     44    6.5208   1.0000   1.0000     1.6377     0.1500 ppp 
aicg13   1342   8   8   1548   1549   1550     43     44     45    6.0131   1.0000   1.0000     2.7033     0.1500 ppp 
aicg13   1343   8   8   1549   1550   1551     44     45     46    6.8747   1.0000   1.0000     1.5436     0.1500 ppp 
aicg13   1344   8   8   1550   1551   1552     45     46     47    6.9546   1.0000   1.0000     1.2367     0.1500 ppp 
aicg13   1345   8   8   1551   1552   1553     46     47     48    6.4447   1.0000   1.0000     1.6789     0.1500 ppp 
aicg13   1346   8   8   1552   1553   1554     47     48     49    5.3445   1.0000   1.0000     5.2484     0.1500 ppp 
aicg13   1347   8   8   1553   1554   1555     48     49     50    5.5746   1.0000   1.0000     2.8574     0.1500 ppp 
aicg13   1348   8   8   1554   1555   1556     49     50     51    5.5580   1.0000   1.0000     3.3873     0.1500 ppp 
aicg13   1349   8   8   1555   1556   1557     50     51     52    5.6804   1.0000   1.0000     3.0637     0.1500 ppp 
aicg13   1350   8   8   1556   1557   1558     51     52     53    5.3407   1.0000   1.0000     2.9322     0.1500 ppp 
aicg13   1351   8   8   1557   1558   1559     52     53     54    5.3710   1.0000   1.0000     3.0804     0.1500 ppp 
aicg13   1352   8   8   1558   1559   1560     53     54     55    5.4974   1.0000   1.0000     3.2391     0.1500 ppp 
aicg13   1353   8   8   1559   1560   1561     54     55     56    5.3589   1.0000   1.0000     2.8006     0.1500 ppp 
aicg13   1354   8   8   1560   1561   1562     55     56     57    5.4552   1.0000   1.0000     3.1514     0.1500 ppp 
aicg13   1355   8   8   1561   1562   1563     56     57     58    5.4912   1.0000   1.0000     2.8173     0.1500 ppp 
aicg13   1356   8   8   1562   1563   1564     57     58     59    5.4237   1.0000   1.0000     2.9050     0.1500 ppp 
aicg13   1357   8   8   1563   1564   1565     58     59     60    5.4403   1.0000   1.0000     3.1681     0.1500 ppp 
aicg13   1358   8   8   1564   1565   1566     59     60     61    5.4651   1.0000   1.0000     2.9488     0.1500 ppp 
aicg13   1359   8   8   1565   1566   1567     60     61     62    5.4935   1.0000   1.0000     2.9927     0.1500 ppp 
aicg13   1360   8   8   1566   1567   1568     61     62     63    5.5617   1.0000   1.0000     3.1681     0.1500 ppp 
aicg13   1361   8   8   1567   1568   1569     62     63     64    5.2887   1.0000   1.0000     3.2391     0.1500 ppp 
aicg13   1362   8   8   1568   1569   1570     63     64     65    5.6833   1.0000   1.0000     2.9927     0.1500 ppp 
aicg13   1363   8   8   1569   1570   1571     64     65     66    5.6185   1.0000   1.0000     2.9488     0.1500 ppp 
aicg13   1364   8   8   1570   1571   1572     65     66     67    5.5072   1.0000   1.0000     3.0637     0.1500 ppp 
aicg13   1365   8   8   1571   1572   1573     66     67     68    5.3953   1.0000   1.0000     3.2391     0.1500 ppp 
aicg13   1366   8   8   1572   1573   1574     67     68     69    5.5938   1.0000   1.0000     2.9050     0.1500 ppp 
aicg13   1367   8   8   1573   1574   1575     68     69     70    5.3877   1.0000   1.0000     3.1514     0.1500 ppp 
aicg13   1368   8   8   1574   1575   1576     69     70     71    5.3396   1.0000   1.0000     3.1681     0.1500 ppp 
aicg13   1369   8   8   1575   1576   1577     70     71     72    5.3047   1.0000   1.0000     3.2391     0.1500 ppp 
aicg13   1370   8   8   1576   1577   1578     71     72     73    5.4172   1.0000   1.0000     3.0804     0.1500 ppp 
aicg13   1371   8   8   1577   1578   1579     72     73     74    5.5133   1.0000   1.0000     3.0804     0.1500 ppp 
aicg13   1372   8   8   1578   1579   1580     73     74     75    5.5338   1.0000   1.0000     2.9050     0.1500 ppp 
aicg13   1373   8   8   1579   1580   1581     74     75     76    5.2334   1.0000   1.0000     2.9488     0.1500 ppp 
aicg13   1374   8   8   1580   1581   1582     75     76     77    5.3339   1.0000   1.0000     3.6339     0.1500 ppp 
aicg13   1375   8   8   1581   1582   1583     76     77     78    5.3130   1.0000   1.0000     5.5500     0.1500 ppp 
aicg13   1376   8   8   1582   1583   1584     77     78     79    6.8954   1.0000   1.0000     1.3682     0.1500 ppp 
aicg13   1377   8   8   1583   1584   1585     78     79     80    5.4956   1.0000   1.0000     5.5500     0.1500 ppp 
aicg13   1378   8   8   1584   1585   1586     79     80     81    6.7502   1.0000   1.0000     1.2805     0.1500 ppp 
aicg13   1379   8   8   1585   1586   1587     80     81     82    6.1179   1.0000   1.0000     2.9437     0.1500 ppp 
aicg13   1380   8   8   1586   1587   1588     81     82     83    6.8834   1.0000   1.0000     1.3243     0.1500 ppp 
aicg13   1381   8   8   1587   1588   1589     82     83     84    5.2504   1.0000   1.0000     4.3640     0.1500 ppp 
aicg13   1382   8   8   1588   1589   1590     83     84     85    5.4672   1.0000   1.0000     3.2829     0.1500 ppp 
aicg13   1383   8   8   1589   1590   1591     84     85     86    5.2283   1.0000   1.0000     3.1952     0.1500 ppp 
aicg13   1384   8   8   1590   1591   1592     85     86     87    5.5704   1.0000   1.0000     2.9488     0.1500 ppp 
aicg13   1385   8   8   1591   1592   1593     86     87     88    5.4661   1.0000   1.0000     3.1952     0.1500 ppp 
aicg13   1386   8   8   1592   1593   1594     87     88     89    5.4973   1.0000   1.0000     2.9050     0.1500 ppp 
aicg13   1387   8   8   1593   1594   1595     88     89     90    5.4249   1.0000   1.0000     2.9927     0.1500 ppp 
aicg13   1388   8   8   1594   1595   1596     89     90     91    5.5070   1.0000   1.0000     2.8611     0.1500 ppp 
aicg13   1389   8   8   1595   1596   1597     90     91     92    5.5888   1.0000   1.0000     3.0804     0.1500 ppp 
aicg13   1390   8   8   1596   1597   1598     91     92     93    5.3563   1.0000   1.0000     3.1242     0.1500 ppp 
aicg13   1391   8   8   1597   1598   1599     92     93     94    5.3564   1.0000   1.0000     2.1959     0.1500 ppp 
aicg13   1392   8   8   1598   1599   1600     93     94     95    5.5789   1.0000   1.0000     3.8620     0.1500 ppp 
aicg13   1393   8   8   1599   1600   1601     94     95     96    5.9835   1.0000   1.0000     1.8981     0.1500 ppp 
aicg13   1394   8   8   1600   1601   1602     95     96     97    6.2395   1.0000   1.0000     2.1238     0.1500 ppp 
aicg13   1395   8   8   1601   1602   1603     96     97     98    6.6728   1.0000   1.0000     2.5719     0.1500 ppp 
aicg13   1396   8   8   1602   1603   1604     97     98     99    6.6858   1.0000   1.0000     1.4997     0.1500 ppp 
aicg13   1397   8   8   1603   1604   1605     98     99    100    5.9521   1.0000   1.0000     2.3445     0.1500 ppp 
aicg13   1398   8   8   1604   1605   1606     99    100    101    6.1008   1.0000   1.0000     1.5745     0.1500 ppp 
aicg13   1399   8   8   1605   1606   1607    100    101    102    5.7602   1.0000   1.0000     2.1959     0.1500 ppp 
dihd    713   8   8   1506   1507   1508   1509      1      2      3      4  158.8221   0.0000   1.0000     0.0000     0.0000 pppp 
dihd    714   8   8   1507   1508   1509   1510      2      3      4      5    8.6272   0.0000   1.0000     0.0000     0.0000 pppp 
dihd    715   8   8   1508   1509   1510   1511      3      4      5      6 -133.4937   0.0000   1.0000     0.0000     0.0000 pppp 
dihd    716   8   8   1509   1510   1511   1512      4      5      6      7  -24.0011   0.0000   1.0000     0.0000     0.0000 pppp 
dihd    717   8   8   1510   1511   1512   1513      5      6      7      8   63.9123   0.0000   1.0000     0.0000     0.0000 pppp 
dihd    718   8   8   1511   1512   1513   1514      6      7      8      9  -24.6358   0.0000   1.0000     0.0000     0.0000 pppp 
dihd    719   8   8   1512   1513   1514   1515      7      8      9     10   75.7107   0.0000   1.0000     0.0000     0.0000 pppp 
dihd    720   8   8   1513   1514   1515   1516      8      9     10     11  -80.2395   0.0000   1.0000     0.0000     0.0000 pppp 
dihd    721   8   8   1514   1515   1516   1517      9     10     11     12   23.7935   0.0000   1.0000     0.0000     0.0000 pppp 
dihd    722   8   8   1515   1516   1517   1518     10     11     12     13  135.2123   0.0000   1.0000     0.0000     0.0000 pppp 
dihd    723   8   8   1516   1517   1518   1519     11     12     13     14  -44.6223   0.0000   1.0000     0.0000     0.0000 pppp 
dihd    724   8   8   1517   1518   1519   1520     12     13     14     15   41.1069   0.0000   1.0000     0.0000     0.0000 pppp 
dihd    725   8   8   1518   1519   1520   1521     13     14     15     16  128.8269   0.0000   1.0000     0.0000     0.0000 pppp 
dihd    726   8   8   1519   1520   1521   1522     14     15     16     17  144.9553   0.0000   1.0000     0.0000     0.0000 pppp 
dihd    727   8   8   1520   1521   1522   1523     15     16     17     18 -167.6266   0.0000   1.0000     0.0000     0.0000 pppp 
dihd    728   8   8   1521   1522   1523   1524     16     17     18     19   81.4084   0.0000   1.0000     0.0000     0.0000 pppp 
dihd    729   8   8   1522   1523   1524   1525     17     18     19     20 -131.4618   0.0000   1.0000     0.0000     0.0000 pppp 
dihd    730   8   8   1523   1524   1525   1526     18     19     20     21  -77.8397   0.0000   1.0000     0.0000     0.0000 pppp 
dihd    731   8   8   1524   1525   1526   1527     19     20     21     22  147.5597   0.0000   1.0000     0.0000     0.0000 pppp 
dihd    732   8   8   1525   1526   1527   1528     20     21     22     23  -11.9479   0.0000   1.0000     0.0000     0.0000 pppp 
dihd    733   8   8   1526   1527   1528   1529     21     22     23     24   88.9885   0.0000   1.0000     0.0000     0.0000 pppp 
dihd    734   8   8   1527   1528   1529   1530     22     23     24     25   -1.7015   0.0000   1.0000     0.0000     0.0000 pppp 
dihd    735   8   8   1528   1529   1530   1531     23     24     25     26  133.4474   0.0000   1.0000     0.0000     0.0000 pppp 
dihd    736   8   8   1529   1530   1531   1532     24     25     26     27   22.2662   0.0000   1.0000     0.0000     0.0000 pppp 
dihd    737   8   8   1530   1531   1532   1533     25     26     27     28   54.1550   0.0000   1.0000     0.0000     0.0000 pppp 
dihd    738   8   8   1531   1532   1533   1534     26     27     28     29   73.1630   0.0000   1.0000     0.0000     0.0000 pppp 
dihd    739   8   8   1532   1533   1534   1535     27     28     29     30   89.4392   0.0000   1.0000     0.0000     0.0000 pppp 
dihd    740   8   8   1533   1534   1535   1536     28     29     30     31 -141.7540   0.0000   1.0000     0.0000     0.0000 pppp 
dihd    741   8   8   1534   1535   1536   1537     29     30     31     32 -116.1389   0.0000   1.0000     0.0000     0.0000 pppp 
dihd    742   8   8   1535   1536   1537   1538     30     31     32     33   53.0801   0.0000   1.0000     0.0000     0.0000 pppp 
dihd    743   8   8   1536   1537   1538   1539     31     32     33     34   48.8590   0.0000   1.0000     0.0000     0.0000 pppp 
dihd    744   8   8   1537   1538   1539   1540     32     33     34     35   48.8565   0.0000   1.0000     0.0000     0.0000 pppp 
dihd    745   8   8   1538   1539   1540   1541     33     34     35     36   51.8813   0.0000   1.0000     0.0000     0.0000 pppp 
dihd    746   8   8   1539   1540   1541   1542     34     35     36     37   50.4119   0.0000   1.0000     0.0000     0.0000 pppp 
dihd    747   8   8   1540   1541   1542   1543     35     36     37     38   49.8421   0.0000   1.0000     0.0000     0.0000 pppp 
dihd    748   8   8   1541   1542   1543   1544     36     37     38     39   49.9685   0.0000   1.0000     0.0000     0.0000 pppp 
dihd    749   8   8   1542   1543   1544   1545     37     38     39     40   53.4864   0.0000   1.0000     0.0000     0.0000 pppp 
dihd    750   8   8   1543   1544   1545   1546     38     39     40     41   49.7298   0.0000   1.0000     0.0000     0.0000 pppp 
dihd    751   8   8   1544   1545   1546   1547     39     40     41     42   55.9744   0.0000   1.0000     0.0000     0.0000 pppp 
dihd    752   8   8   1545   1546   1547   1548     40     41     42     43 -106.6828   0.0000   1.0000     0.0000     0.0000 pppp 
dihd    753   8   8   1546   1547   1548   1549     41     42     43     44  152.3200   0.0000   1.0000     0.0000     0.0000 pppp 
dihd    754   8   8   1547   1548   1549   1550     42     43     44     45 -179.6242   0.0000   1.0000     0.0000     0.0000 pppp 
dihd    755   8   8   1548   1549   1550   1551     43     44     45     46   29.2739   0.0000   1.0000     0.0000     0.0000 pppp 
dihd    756   8   8   1549   1550   1551   1552     44     45     46     47 -159.8755   0.0000   1.0000     0.0000     0.0000 pppp 
dihd    757   8   8   1550   1551   1552   1553     45     46     47     48 -128.9107   0.0000   1.0000     0.0000     0.0000 pppp 
dihd    758   8   8   1551   1552   1553   1554     46     47     48     49 -120.7537   0.0000   1.0000     0.0000     0.0000 pppp 
dihd    759   8   8   1552   1553   1554   1555     47     48     49     50   57.8021   0.0000   1.0000     0.0000     0.0000 pppp 
dihd    760   8   8   1553   1554   1555   1556     48     49     50     51   83.6349   0.0000   1.0000     0.0000     0.0000 pppp 
dihd    761   8   8   1554   1555   1556   1557     49     50     51     52   62.9960   0.0000   1.0000     0.0000     0.0000 pppp 
dihd    762   8   8   1555   1556   1557   1558     50     51     52     53   39.7723   0.0000   1.0000     0.0000     0.0000 pppp 
dihd    763   8   8   1556   1557   1558   1559     51     52     53     54   54.2878   0.0000   1.0000     0.0000     0.0000 pppp 
dihd    764   8   8   1557   1558   1559   1560     52     53     54     55   49.2824   0.0000   1.0000     0.0000     0.0000 pppp 
dihd    765   8   8   1558   1559   1560   1561     53     54     55     56   53.4987   0.0000   1.0000     0.0000     0.0000 pppp 
dihd    766   8   8   1559   1560   1561   1562     54     55     56     57   50.4200   0.0000   1.0000     0.0000     0.0000 pppp 
dihd    767   8   8   1560   1561   1562   1563     55     56     57     58   45.3871   0.0000   1.0000     0.0000     0.0000 pppp 
dihd    768   8   8   1561   1562   1563   1564     56     57     58     59   50.3870   0.0000   1.0000     0.0000     0.0000 pppp 
dihd    769   8   8   1562   1563   1564   1565     57     58     59     60   52.8150   0.0000   1.0000     0.0000     0.0000 pppp 
dihd    770   8   8   1563   1564   1565   1566     58     59     60     61   48.9176   0.0000   1.0000     0.0000     0.0000 pppp 
dihd    771   8   8   1564   1565   1566   1567     59     60     61     62   51.0774   0.0000   1.0000     0.0000     0.0000 pppp 
dihd    772   8   8   1565   1566   1567   1568     60     61     62     63   43.1620   0.0000   1.0000     0.0000     0.0000 pppp 
dihd    773   8   8   1566   1567   1568   1569     61     62     63     64   54.5079   0.0000   1.0000     0.0000     0.0000 pppp 
dihd    774   8   8   1567   1568   1569   1570     62     63     64     65   46.1556   0.0000   1.0000     0.0000     0.0000 pppp 
dihd    775   8   8   1568   1569   1570   1571     63     64     65     66   39.1242   0.0000   1.0000     0.0000     0.0000 pppp 
dihd    776   8   8   1569   1570   1571   1572     64     65     66     67   47.8297   0.0000   1.0000     0.0000     0.0000 pppp 
dihd    777   8   8   1570   1571   1572   1573     65     66     67     68   59.4337   0.0000   1.0000     0.0000     0.0000 pppp 
dihd    778   8   8   1571   1572   1573   1574     66     67     68     69   40.6028   0.0000   1.0000     0.0000     0.0000 pppp 
dihd    779   8   8   1572   1573   1574   1575     67     68     69     70   53.3452   0.0000   1.0000     0.0000     0.0000 pppp 
dihd    780   8   8   1573   1574   1575   1576     68     69     70     71   47.9720   0.0000   1.0000     0.0000     0.0000 pppp 
dihd    781   8   8   1574   1575   1576   1577     69     70     71     72   58.0915   0.0000   1.0000     0.0000     0.0000 pppp 
dihd    782   8   8   1575   1576   1577   1578     70     71     72     73   44.9309   0.0000   1.0000     0.0000     0.0000 pppp 
dihd    783   8   8   1576   1577   1578   1579     71     72     73     74   53.7771   0.0000   1.0000     0.0000     0.0000 pppp 
dihd    784   8   8   1577   1578   1579   1580     72     73     74     75   44.1399   0.0000   1.0000     0.0000     0.0000 pppp 
dihd    785   8   8   1578   1579   1580   1581     73     74     75     76   56.5012   0.0000   1.0000     0.0000     0.0000 pppp 
dihd    786   8   8   1579   1580   1581   1582     74     75     76     77   51.1444   0.0000   1.0000     0.0000     0.0000 pppp 
dihd    787   8   8   1580   1581   1582   1583     75     76     77     78 -121.8061   0.0000   1.0000     0.0000     0.0000 pppp 
dihd    788   8   8   1581   1582   1583   1584     76     77     78     79  142.3968   0.0000   1.0000     0.0000     0.0000 pppp 
dihd    789   8   8   1582   1583   1584   1585     77     78     79     80 -157.5442   0.0000   1.0000     0.0000     0.0000 pppp 
dihd    790   8   8   1583   1584   1585   1586     78     79     80     81   76.1987   0.0000   1.0000     0.0000     0.0000 pppp 
dihd    791   8   8   1584   1585   1586   1587     79     80     81     82 -135.8483   0.0000   1.0000     0.0000     0.0000 pppp 
dihd    792   8   8   1585   1586   1587   1588     80     81     82     83 -155.2455   0.0000   1.0000     0.0000     0.0000 pppp 
dihd    793   8   8   1586   1587   1588   1589     81     82     83     84 -113.2740   0.0000   1.0000     0.0000     0.0000 pppp 
dihd    794   8   8   1587   1588   1589   1590     82     83     84     85   55.7492   0.0000   1.0000     0.0000     0.0000 pppp 
dihd    795   8   8   1588   1589   1590   1591     83     84     85     86   55.4507   0.0000   1.0000     0.0000     0.0000 pppp 
dihd    796   8   8   1589   1590   1591   1592     84     85     86     87   43.7636   0.0000   1.0000     0.0000     0.0000 pppp 
dihd    797   8   8   1590   1591   1592   1593     85     86     87     88   51.4826   0.0000   1.0000     0.0000     0.0000 pppp 
dihd    798   8   8   1591   1592   1593   1594     86     87     88     89   45.8147   0.0000   1.0000     0.0000     0.0000 pppp 
dihd    799   8   8   1592   1593   1594   1595     87     88     89     90   50.1102   0.0000   1.0000     0.0000     0.0000 pppp 
dihd    800   8   8   1593   1594   1595   1596     88     89     90     91   48.1269   0.0000   1.0000     0.0000     0.0000 pppp 
dihd    801   8   8   1594   1595   1596   1597     89     90     91     92   52.6739   0.0000   1.0000     0.0000     0.0000 pppp 
dihd    802   8   8   1595   1596   1597   1598     90     91     92     93   49.1636   0.0000   1.0000     0.0000     0.0000 pppp 
dihd    803   8   8   1596   1597   1598   1599     91     92     93     94   56.1303   0.0000   1.0000     0.0000     0.0000 pppp 
dihd    804   8   8   1597   1598   1599   1600     92     93     94     95 -106.0634   0.0000   1.0000     0.0000     0.0000 pppp 
dihd    805   8   8   1598   1599   1600   1601     93     94     95     96  109.8470   0.0000   1.0000     0.0000     0.0000 pppp 
dihd    806   8   8   1599   1600   1601   1602     94     95     96     97 -171.3213   0.0000   1.0000     0.0000     0.0000 pppp 
dihd    807   8   8   1600   1601   1602   1603     95     96     97     98 -157.8274   0.0000   1.0000     0.0000     0.0000 pppp 
dihd    808   8   8   1601   1602   1603   1604     96     97     98     99 -154.9762   0.0000   1.0000     0.0000     0.0000 pppp 
dihd    809   8   8   1602   1603   1604   1605     97     98     99    100   50.7053   0.0000   1.0000     0.0000     0.0000 pppp 
dihd    810   8   8   1603   1604   1605   1606     98     99    100    101   74.5235   0.0000   1.0000     0.0000     0.0000 pppp 
dihd    811   8   8   1604   1605   1606   1607     99    100    101    102  100.4563   0.0000   1.0000     0.0000     0.0000 pppp 
aicgdih    713   8   8   1506   1507   1508   1509      1      2      3      4  158.8221   0.0000   1.0000     0.0000     0.1500 pppp 
aicgdih    714   8   8   1507   1508   1509   1510      2      3      4      5    8.6272   0.0000   1.0000     0.0000     0.1500 pppp 
aicgdih    715   8   8   1508   1509   1510   1511      3      4      5      6 -133.4937   0.0000   1.0000     0.0000     0.1500 pppp 
aicgdih    716   8   8   1509   1510   1511   1512      4      5      6      7  -24.0011   0.0000   1.0000     0.0000     0.1500 pppp 
aicgdih    717   8   8   1510   1511   1512   1513      5      6      7      8   63.9123   0.0000   1.0000     0.0000     0.1500 pppp 
aicgdih    718   8   8   1511   1512   1513   1514      6      7      8      9  -24.6358   0.0000   1.0000     0.0000     0.1500 pppp 
aicgdih    719   8   8   1512   1513   1514   1515      7      8      9     10   75.7107   0.0000   1.0000     0.0000     0.1500 pppp 
aicgdih    720   8   8   1513   1514   1515   1516      8      9     10     11  -80.2395   0.0000   1.0000     0.0000     0.1500 pppp 
aicgdih    721   8   8   1514   1515   1516   1517      9     10     11     12   23.7935   0.0000   1.0000     0.0000     0.1500 pppp 
aicgdih    722   8   8   1515   1516   1517   1518     10     11     12     13  135.2123   0.0000   1.0000     0.0000     0.1500 pppp 
aicgdih    723   8   8   1516   1517   1518   1519     11     12     13     14  -44.6223   0.0000   1.0000     0.0000     0.1500 pppp 
aicgdih    724   8   8   1517   1518   1519   1520     12     13     14     15   41.1069   0.0000   1.0000     0.0000     0.1500 pppp 
aicgdih    725   8   8   1518   1519   1520   1521     13     14     15     16  128.8269   0.0000   1.0000     0.0000     0.1500 pppp 
aicgdih    726   8   8   1519   1520   1521   1522     14     15     16     17  144.9553   0.0000   1.0000     0.0000     0.1500 pppp 
aicgdih    727   8   8   1520   1521   1522   1523     15     16     17     18 -167.6266   0.0000   1.0000     0.0000     0.1500 pppp 
aicgdih    728   8   8   1521   1522   1523   1524     16     17     18     19   81.4084   0.0000   1.0000     0.0000     0.1500 pppp 
aicgdih    729   8   8   1522   1523   1524   1525     17     18     19     20 -131.4618   0.0000   1.0000     0.0000     0.1500 pppp 
aicgdih    730   8   8   1523   1524   1525   1526     18     19     20     21  -77.8397   0.0000   1.0000     0.0000     0.1500 pppp 
aicgdih    731   8   8   1524   1525   1526   1527     19     20     21     22  147.5597   0.0000   1.0000     0.0000     0.1500 pppp 
aicgdih    732   8   8   1525   1526   1527   1528     20     21     22     23  -11.9479   0.0000   1.0000     0.0000     0.1500 pppp 
aicgdih    733   8   8   1526   1527   1528   1529     21     22     23     24   88.9885   0.0000   1.0000     0.0000     0.1500 pppp 
aicgdih    734   8   8   1527   1528   1529   1530     22     23     24     25   -1.7015   0.0000   1.0000     0.0000     0.1500 pppp 
aicgdih    735   8   8   1528   1529   1530   1531     23     24     25     26  133.4474   0.0000   1.0000     0.0000     0.1500 pppp 
aicgdih    736   8   8   1529   1530   1531   1532     24     25     26     27   22.2662   1.0000   1.0000     4.3500     0.1500 pppp 
aicgdih    737   8   8   1530   1531   1532   1533     25     26     27     28   54.1550   1.0000   1.0000     3.4935     0.1500 pppp 
aicgdih    738   8   8   1531   1532   1533   1534     26     27     28     29   73.1630   1.0000   1.0000     4.2881     0.1500 pppp 
aicgdih    739   8   8   1532   1533   1534   1535     27     28     29     30   89.4392   1.0000   1.0000     1.0745     0.1500 pppp 
aicgdih    740   8   8   1533   1534   1535   1536     28     29     30     31 -141.7540   1.0000   1.0000     0.4350     0.1500 pppp 
aicgdih    741   8   8   1534   1535   1536   1537     29     30     31     32 -116.1389   1.0000   1.0000     0.4350     0.1500 pppp 
aicgdih    742   8   8   1535   1536   1537   1538     30     31     32     33   53.0801   1.0000   1.0000     4.1047     0.1500 pppp 
aicgdih    743   8   8   1536   1537   1538   1539     31     32     33     34   48.8590   1.0000   1.0000     3.6958     0.1500 pppp 
aicgdih    744   8   8   1537   1538   1539   1540     32     33     34     35   48.8565   1.0000   1.0000     3.8558     0.1500 pppp 
aicgdih    745   8   8   1538   1539   1540   1541     33     34     35     36   51.8813   1.0000   1.0000     4.3500     0.1500 pppp 
aicgdih    746   8   8   1539   1540   1541   1542     34     35     36     37   50.4119   1.0000   1.0000     4.3500     0.1500 pppp 
aicgdih    747   8   8   1540   1541   1542   1543     35     36     37     38   49.8421   1.0000   1.0000     2.7877     0.1500 pppp 
aicgdih    748   8   8   1541   1542   1543   1544     36     37     38     39   49.9685   1.0000   1.0000     4.3500     0.1500 pppp 
aicgdih    749   8   8   1542   1543   1544   1545     37     38     39     40   53.4864   1.0000   1.0000     2.9251     0.1500 pppp 
aicgdih    750   8   8   1543   1544   1545   1546     38     39     40     41   49.7298   1.0000   1.0000     3.2500     0.1500 pppp 
aicgdih    751   8   8   1544   1545   1546   1547     39     40     41     42   55.9744   1.0000   1.0000     3.2287     0.1500 pppp 
aicgdih    752   8   8   1545   1546   1547   1548     40     41     42     43 -106.6828   1.0000   1.0000     0.4350     0.1500 pppp 
aicgdih    753   8   8   1546   1547   1548   1549     41     42     43     44  152.3200   1.0000   1.0000     0.4350     0.1500 pppp 
aicgdih    754   8   8   1547   1548   1549   1550     42     43     44     45 -179.6242   1.0000   1.0000     0.4350     0.1500 pppp 
aicgdih    755   8   8   1548   1549   1550   1551     43     44     45     46   29.2739   1.0000   1.0000     1.1338     0.1500 pppp 
aicgdih    756   8   8   1549   1550   1551   1552     44     45     46     47 -159.8755   1.0000   1.0000     0.4350     0.1500 pppp 
aicgdih    757   8   8   1550   1551   1552   1553     45     46     47     48 -128.9107   1.0000   1.0000     0.4350     0.1500 pppp 
aicgdih    758   8   8   1551   1552   1553   1554     46     47     48     49 -120.7537   1.0000   1.0000     0.4350     0.1500 pppp 
aicgdih    759   8   8   1552   1553   1554   1555     47     48     49     50   57.8021   1.0000   1.0000     4.3500     0.1500 pppp 
aicgdih    760   8   8   1553   1554   1555   1556     48     49     50     51   83.6349   1.0000   1.0000     2.7093     0.1500 pppp 
aicgdih    761   8   8   1554   1555   1556   1557     49     50     51     52   62.9960   1.0000   1.0000     1.8020     0.1500 pppp 
aicgdih    762   8   8   1555   1556   1557   1558     50     51     52     53   39.7723   1.0000   1.0000     4.2570     0.1500 pppp 
aicgdih    763   8   8   1556   1557   1558   1559     51     52     53     54   54.2878   1.0000   1.0000     3.3946     0.1500 pppp 
aicgdih    764   8   8   1557   1558   1559   1560     52     53     54     55   49.2824   1.0000   1.0000     4.3500     0.1500 pppp 
aicgdih    765   8   8   1558   1559   1560   1561     53     54     55     56   53.4987   1.0000   1.0000     2.9164     0.1500 pppp 
aicgdih    766   8   8   1559   1560   1561   1562     54     55     56     57   50.4200   1.0000   1.0000     3.4812     0.1500 pppp 
aicgdih    767   8   8   1560   1561   1562   1563     55     56     57     58   45.3871   1.0000   1.0000     3.1334     0.1500 pppp 
aicgdih    768   8   8   1561   1562   1563   1564     56     57     58     59   50.3870   1.0000   1.0000     2.9038     0.1500 pppp 
aicgdih    769   8   8   1562   1563   1564   1565     57     58     59     60   52.8150   1.0000   1.0000     3.0454     0.1500 pppp 
aicgdih    770   8   8   1563   1564   1565   1566     58     59     60     61   48.9176   1.0000   1.0000     3.5807     0.1500 pppp 
aicgdih    771   8   8   1564   1565   1566   1567     59     60     61     62   51.0774   1.0000   1.0000     2.9574     0.1500 pppp 
aicgdih    772   8   8   1565   1566   1567   1568     60     61     62     63   43.1620   1.0000   1.0000     4.3500     0.1500 pppp 
aicgdih    773   8   8   1566   1567   1568   1569     61     62     63     64   54.5079   1.0000   1.0000     3.3118     0.1500 pppp 
aicgdih    774   8   8   1567   1568   1569   1570     62     63     64     65   46.1556   1.0000   1.0000     3.0605     0.1500 pppp 
aicgdih    775   8   8   1568   1569   1570   1571     63     64     65     66   39.1242   1.0000   1.0000     3.0433     0.1500 pppp 
aicgdih    776   8   8   1569   1570   1571   1572     64     65     66     67   47.8297   1.0000   1.0000     4.3500     0.1500 pppp 
aicgdih    777   8   8   1570   1571   1572   1573     65     66     67     68   59.4337   1.0000   1.0000     2.8804     0.1500 pppp 
aicgdih    778   8   8   1571   1572   1573   1574     66     67     68     69   40.6028   1.0000   1.0000     3.8082     0.1500 pppp 
aicgdih    779   8   8   1572   1573   1574   1575     67     68     69     70   53.3452   1.0000   1.0000     2.9959     0.1500 pppp 
aicgdih    780   8   8   1573   1574   1575   1576     68     69     70     71   47.9720   1.0000   1.0000     4.3500     0.1500 pppp 
aicgdih    781   8   8   1574   1575   1576   1577     69     70     71     72   58.0915   1.0000   1.0000     4.3500     0.1500 pppp 
aicgdih    782   8   8   1575   1576   1577   1578     70     71     72     73   44.9309   1.0000   1.0000     4.3500     0.1500 pppp 
aicgdih    783   8   8   1576   1577   1578   1579     71     72     73     74   53.7771   1.0000   1.0000     4.3500     0.1500 pppp 
aicgdih    784   8   8   1577   1578   1579   1580     72     73     74     75   44.1399   1.0000   1.0000     2.9725     0.1500 pppp 
aicgdih    785   8   8   1578   1579   1580   1581     73     74     75     76   56.5012   1.0000   1.0000     2.5794     0.1500 pppp 
aicgdih    786   8   8   1579   1580   1581   1582     74     75     76     77   51.1444   1.0000   1.0000     3.4361     0.1500 pppp 
aicgdih    787   8   8   1580   1581   1582   1583     75     76     77     78 -121.8061   1.0000   1.0000     0.4350     0.1500 pppp 
aicgdih    788   8   8   1581   1582   1583   1584     76     77     78     79  142.3968   1.0000   1.0000     0.4350     0.1500 pppp 
aicgdih    789   8   8   1582   1583   1584   1585     77     78     79     80 -157.5442   1.0000   1.0000     0.4350     0.1500 pppp 
aicgdih    790   8   8   1583   1584   1585   1586     78     79     80     81   76.1987   1.0000   1.0000     1.2483     0.1500 pppp 
aicgdih    791   8   8   1584   1585   1586   1587     79     80     81     82 -135.8483   1.0000   1.0000     0.4350     0.1500 pppp 
aicgdih    792   8   8   1585   1586   1587   1588     80     81     82     83 -155.2455   1.0000   1.0000     0.4350     0.1500 pppp 
aicgdih    793   8   8   1586   1587   1588   1589     81     82     83     84 -113.2740   1.0000   1.0000     0.4350     0.1500 pppp 
aicgdih    794   8   8   1587   1588   1589   1590     82     83     84     85   55.7492   1.0000   1.0000     4.3500     0.1500 pppp 
aicgdih    795   8   8   1588   1589   1590   1591     83     84     85     86   55.4507   1.0000   1.0000     3.9489     0.1500 pppp 
aicgdih    796   8   8   1589   1590   1591   1592     84     85     86     87   43.7636   1.0000   1.0000     4.3500     0.1500 pppp 
aicgdih    797   8   8   1590   1591   1592   1593     85     86     87     88   51.4826   1.0000   1.0000     3.8421     0.1500 pppp 
aicgdih    798   8   8   1591   1592   1593   1594     86     87     88     89   45.8147   1.0000   1.0000     2.8220     0.1500 pppp 
aicgdih    799   8   8   1592   1593   1594   1595     87     88     89     90   50.1102   1.0000   1.0000     3.4620     0.1500 pppp 
aicgdih    800   8   8   1593   1594   1595   1596     88     89     90     91   48.1269   1.0000   1.0000     3.3162     0.1500 pppp 
aicgdih    801   8   8   1594   1595   1596   1597     89     90     91     92   52.6739   1.0000   1.0000     3.1841     0.1500 pppp 
aicgdih    802   8   8   1595   1596   1597   1598     90     91     92     93   49.1636   1.0000   1.0000     4.0843     0.1500 pppp 
aicgdih    803   8   8   1596   1597   1598   1599     91     92     93     94   56.1303   1.0000   1.0000     2.8791     0.1500 pppp 
aicgdih    804   8   8   1597   1598   1599   1600     92     93     94     95 -106.0634   1.0000   1.0000     0.4350     0.1500 pppp 
aicgdih    805   8   8   1598   1599   1600   1601     93     94     95     96  109.8470   1.0000   1.0000     0.4350     0.1500 pppp 
aicgdih    806   8   8   1599   1600   1601   1602     94     95     96     97 -171.3213   1.0000   1.0000     0.4350     0.1500 pppp 
aicgdih    807   8   8   1600   1601   1602   1603     95     96     97     98 -157.8274   1.0000   1.0000     0.4350     0.1500 pppp 
aicgdih    808   8   8   1601   1602   1603   1604     96     97     98     99 -154.9762   1.0000   1.0000     0.4350     0.1500 pppp 
aicgdih    809   8   8   1602   1603   1604   1605     97     98     99    100   50.7053   1.0000   1.0000     2.2627     0.1500 pppp 
aicgdih    810   8   8   1603   1604   1605   1606     98     99    100    101   74.5235   1.0000   1.0000     0.4350     0.1500 pppp 
aicgdih    811   8   8   1604   1605   1606   1607     99    100    101    102  100.4563   1.0000   1.0000     0.4350     0.1500 pppp 
contact    815   8   8   1529   1533     24     28   4.8489   1.0000   1     1.0917 p-p 
contact    816   8   8   1529   1534     24     29   8.2850   1.0000   1     0.1600 p-p 
contact    817   8   8   1529   1535     24     30   9.5124   1.0000   1     0.1600 p-p 
contact    818   8   8   1530   1534     25     29   7.1075   1.0000   1     0.5740 p-p 
contact    819   8   8   1531   1535     26     30   8.6057   1.0000   1     0.1600 p-p 
contact    820   8   8   1531   1557     26     52   9.5903   1.0000   1     0.1600 p-p 
contact    821   8   8   1531   1559     26     54  10.2452   1.0000   1     0.1600 p-p 
contact    822   8   8   1531   1560     26     55   6.5671   1.0000   1     1.1747 p-p 
contact    823   8   8   1531   1561     26     56   8.5631   1.0000   1     0.1600 p-p 
contact    824   8   8   1531   1563     26     58   8.7576   1.0000   1     0.2542 p-p 
contact    825   8   8   1531   1564     26     59   7.4033   1.0000   1     0.4454 p-p 
contact    826   8   8   1531   1567     26     62  10.8704   1.0000   1     0.1600 p-p 
contact    827   8   8   1532   1536     27     31   9.0151   1.0000   1     0.1600 p-p 
contact    828   8   8   1532   1557     27     52   8.6555   1.0000   1     1.6000 p-p 
contact    829   8   8   1532   1560     27     55   7.6145   1.0000   1     1.4197 p-p 
contact    830   8   8   1533   1538     28     33   9.5491   1.0000   1     0.1600 p-p 
contact    831   8   8   1533   1560     28     55   9.4716   1.0000   1     0.1600 p-p 
contact    832   8   8   1534   1538     29     33   6.5569   1.0000   1     0.2083 p-p 
contact    833   8   8   1534   1539     29     34   7.2407   1.0000   1     0.4596 p-p 
contact    834   8   8   1534   1542     29     37  10.9871   1.0000   1     0.1600 p-p 
contact    835   8   8   1534   1556     29     51   9.0772   1.0000   1     0.1600 p-p 
contact    836   8   8   1534   1559     29     54   9.3686   1.0000   1     0.1600 p-p 
contact    837   8   8   1534   1560     29     55   7.2014   1.0000   1     1.6000 p-p 
contact    838   8   8   1534   1563     29     58   9.3795   1.0000   1     0.3025 p-p 
contact    839   8   8   1535   1539     30     34   6.3116   1.0000   1     1.1283 p-p 
contact    840   8   8   1535   1540     30     35   8.5615   1.0000   1     0.1600 p-p 
contact    841   8   8   1535   1541     30     36   9.8774   1.0000   1     0.1600 p-p 
contact    842   8   8   1535   1556     30     51   8.0780   1.0000   1     0.1600 p-p 
contact    843   8   8   1535   1560     30     55   9.0276   1.0000   1     0.6439 p-p 
contact    844   8   8   1536   1540     31     35   6.1086   1.0000   1     1.6000 p-p 
contact    845   8   8   1536   1541     31     36   8.6530   1.0000   1     0.2164 p-p 
contact    846   8   8   1536   1556     31     51   5.9730   1.0000   1     1.6000 p-p 
contact    847   8   8   1536   1560     31     55   9.5593   1.0000   1     0.4591 p-p 
contact    848   8   8   1537   1541     32     36   6.1806   1.0000   1     1.6000 p-p 
contact    849   8   8   1537   1542     32     37   8.6775   1.0000   1     0.1600 p-p 
contact    850   8   8   1537   1556     32     51   9.2651   1.0000   1     0.1600 p-p 
contact    851   8   8   1537   1560     32     55  12.4040   1.0000   1     0.1600 p-p 
contact    852   8   8   1538   1542     33     37   6.2836   1.0000   1     1.0912 p-p 
contact    853   8   8   1538   1543     33     38   8.6458   1.0000   1     0.1600 p-p 
contact    854   8   8   1539   1543     34     38   6.1547   1.0000   1     1.0137 p-p 
contact    855   8   8   1539   1544     34     39   8.5976   1.0000   1     0.2290 p-p 
contact    856   8   8   1539   1551     34     46   9.9502   1.0000   1     0.1600 p-p 
contact    857   8   8   1539   1555     34     50   8.7253   1.0000   1     0.2083 p-p 
contact    858   8   8   1539   1556     34     51   6.7208   1.0000   1     1.0153 p-p 
contact    859   8   8   1539   1557     34     52   9.7705   1.0000   1     0.1600 p-p 
contact    860   8   8   1539   1559     34     54   7.4779   1.0000   1     0.6070 p-p 
contact    861   8   8   1539   1560     34     55   8.6417   1.0000   1     0.5052 p-p 
contact    862   8   8   1540   1544     35     39   6.1576   1.0000   1     1.6000 p-p 
contact    863   8   8   1540   1545     35     40   8.7443   1.0000   1     0.1600 p-p 
contact    864   8   8   1540   1548     35     43   8.4678   1.0000   1     0.1600 p-p 
contact    865   8   8   1540   1551     35     46   7.7528   1.0000   1     0.8929 p-p 
contact    866   8   8   1540   1556     35     51   8.2789   1.0000   1     1.6000 p-p 
contact    867   8   8   1541   1545     36     40   6.3398   1.0000   1     0.8977 p-p 
contact    868   8   8   1541   1546     36     41   8.4974   1.0000   1     0.2164 p-p 
contact    869   8   8   1541   1551     36     46  11.0214   1.0000   1     0.1600 p-p 
contact    870   8   8   1542   1546     37     41   6.2629   1.0000   1     0.8088 p-p 
contact    871   8   8   1542   1547     37     42   8.8745   1.0000   1     0.1600 p-p 
contact    872   8   8   1542   1548     37     43   8.8282   1.0000   1     0.1600 p-p 
contact    873   8   8   1542   1559     37     54  10.2495   1.0000   1     0.1600 p-p 
contact    874   8   8   1542   1563     37     58  11.8332   1.0000   1     0.1600 p-p 
contact    875   8   8   1543   1547     38     42   6.3394   1.0000   1     0.8984 p-p 
contact    876   8   8   1543   1548     38     43   5.2503   1.0000   1     1.5262 p-p 
contact    877   8   8   1543   1549     38     44   8.0489   1.0000   1     0.1600 p-p 
contact    878   8   8   1543   1551     38     46   8.3770   1.0000   1     0.2060 p-p 
contact    879   8   8   1543   1555     38     50  10.0039   1.0000   1     0.1600 p-p 
contact    880   8   8   1544   1548     39     43   5.0142   1.0000   1     1.6000 p-p 
contact    881   8   8   1544   1549     39     44   6.7509   1.0000   1     0.8547 p-p 
contact    882   8   8   1544   1550     39     45   9.0645   1.0000   1     0.3510 p-p 
contact    883   8   8   1544   1551     39     46   9.7794   1.0000   1     0.4543 p-p 
contact    902   8   8   1550   1555     45     50  10.4265   1.0000   1     0.1600 p-p 
contact    904   8   8   1551   1555     46     50   6.7402   1.0000   1     0.6311 p-p 
contact    905   8   8   1551   1556     46     51   8.7901   1.0000   1     0.8411 p-p 
contact    906   8   8   1552   1556     47     51   8.1234   1.0000   1     0.6186 p-p 
contact    907   8   8   1553   1557     48     52   8.5580   1.0000   1     0.1600 p-p 
contact    908   8   8   1554   1558     49     53   6.5037   1.0000   1     0.7208 p-p 
contact    909   8   8   1554   1559     49     54   8.8456   1.0000   1     0.1600 p-p 
contact    910   8   8   1555   1559     50     54   5.9318   1.0000   1     1.6000 p-p 
contact    911   8   8   1555   1560     50     55   8.6224   1.0000   1     0.2290 p-p 
contact    912   8   8   1556   1560     51     55   6.3467   1.0000   1     1.6000 p-p 
contact    913   8   8   1556   1561     51     56   8.7702   1.0000   1     0.1600 p-p 
contact    914   8   8   1557   1561     52     56   6.3207   1.0000   1     0.7572 p-p 
contact    915   8   8   1557   1562     52     57   8.7355   1.0000   1     0.1600 p-p 
contact    916   8   8   1558   1562     53     57   6.3839   1.0000   1     1.0739 p-p 
contact    917   8   8   1558   1563     53     58   8.6813   1.0000   1     0.1600 p-p 
contact    918   8   8   1559   1563     54     58   5.9947   1.0000   1     1.1282 p-p 
contact    919   8   8   1559   1564     54     59   8.4646   1.0000   1     0.2164 p-p 
contact    920   8   8   1560   1564     55     59   6.0268   1.0000   1     1.0776 p-p 
contact    921   8   8   1560   1565     55     60   8.6529   1.0000   1     0.1600 p-p 
contact    922   8   8   1561   1565     56     60   6.4006   1.0000   1     0.9372 p-p 
contact    923   8   8   1561   1566     56     61   8.7823   1.0000   1     0.1600 p-p 
contact    924   8   8   1561   1568     56     63  10.5767   1.0000   1     0.1600 p-p 
contact    925   8   8   1562   1566     57     61   6.2793   1.0000   1     0.9230 p-p 
contact    926   8   8   1562   1567     57     62   8.7550   1.0000   1     0.1600 p-p 
contact    927   8   8   1563   1567     58     62   6.2306   1.0000   1     1.4052 p-p 
contact    928   8   8   1563   1568     58     63   8.5184   1.0000   1     0.2417 p-p 
contact    929   8   8   1564   1568     59     63   5.9939   1.0000   1     1.6000 p-p 
contact    930   8   8   1564   1569     59     64   8.5396   1.0000   1     0.2164 p-p 
contact    931   8   8   1565   1569     60     64   6.1313   1.0000   1     1.3695 p-p 
contact    932   8   8   1565   1570     60     65   8.6391   1.0000   1     0.1600 p-p 
contact    933   8   8   1565   1572     60     67  10.4143   1.0000   1     0.1600 p-p 
contact    934   8   8   1566   1570     61     65   6.2670   1.0000   1     1.4783 p-p 
contact    935   8   8   1566   1571     61     66   8.4624   1.0000   1     0.2543 p-p 
contact    936   8   8   1566   1595     61     90  10.2988   1.0000   1     0.1807 p-p 
contact    937   8   8   1566   1600     61     95  10.9558   1.0000   1     0.4978 p-p 
contact    938   8   8   1567   1571     62     66   5.6139   1.0000   1     1.6000 p-p 
contact    939   8   8   1567   1572     62     67   7.9975   1.0000   1     0.2290 p-p 
contact    940   8   8   1568   1572     63     67   5.7557   1.0000   1     1.6000 p-p 
contact    941   8   8   1568   1573     63     68   8.6525   1.0000   1     0.2290 p-p 
contact    942   8   8   1569   1573     64     68   6.6670   1.0000   1     0.7650 p-p 
contact    943   8   8   1569   1574     64     69   8.8322   1.0000   1     0.1600 p-p 
contact    944   8   8   1569   1594     64     89   8.7255   1.0000   1     0.1600 p-p 
contact    945   8   8   1569   1598     64     93   8.4036   1.0000   1     0.5515 p-p 
contact    946   8   8   1570   1574     65     69   6.2555   1.0000   1     0.8851 p-p 
contact    947   8   8   1570   1575     65     70   8.7130   1.0000   1     0.1600 p-p 
contact    948   8   8   1570   1590     65     85   9.7017   1.0000   1     0.1600 p-p 
contact    949   8   8   1570   1591     65     86   7.2433   1.0000   1     0.2343 p-p 
contact    950   8   8   1570   1594     65     89   5.8241   1.0000   1     0.5537 p-p 
contact    951   8   8   1570   1595     65     90   6.2251   1.0000   1     0.5166 p-p 
contact    952   8   8   1570   1598     65     93   7.4605   1.0000   1     0.4113 p-p 
contact    953   8   8   1570   1600     65     95   9.6003   1.0000   1     0.1600 p-p 
contact    954   8   8   1571   1575     66     70   5.9403   1.0000   1     1.3055 p-p 
contact    955   8   8   1571   1576     66     71   8.3621   1.0000   1     0.2417 p-p 
contact    956   8   8   1571   1586     66     81   9.2173   1.0000   1     0.1600 p-p 
contact    957   8   8   1571   1591     66     86   7.2623   1.0000   1     0.1600 p-p 
contact    958   8   8   1571   1594     66     89   7.5509   1.0000   1     0.1600 p-p 
contact    959   8   8   1572   1576     67     71   6.2687   1.0000   1     1.6000 p-p 
contact    960   8   8   1572   1577     67     72   8.9208   1.0000   1     0.1600 p-p 
contact    961   8   8   1572   1579     67     74  10.6524   1.0000   1     0.1600 p-p 
contact    962   8   8   1572   1594     67     89   8.3220   1.0000   1     0.1600 p-p 
contact    963   8   8   1572   1598     67     93  11.1608   1.0000   1     0.1600 p-p 
contact    966   8   8   1573   1577     68     72   6.3858   1.0000   1     1.4547 p-p 
contact    967   8   8   1573   1578     68     73   8.6329   1.0000   1     0.1600 p-p 
contact    968   8   8   1573   1590     68     85   7.9968   1.0000   1     0.1600 p-p 
contact    969   8   8   1573   1593     68     88   8.3391   1.0000   1     0.1600 p-p 
contact    970   8   8   1573   1594     68     89   5.2307   1.0000   1     0.9397 p-p 
contact    971   8   8   1573   1595     68     90   8.3744   1.0000   1     0.1600 p-p 
contact    972   8   8   1573   1597     68     92   8.7668   1.0000   1     1.6000 p-p 
contact    973   8   8   1573   1598     68     93   8.9421   1.0000   1     0.6053 p-p 
contact    977   8   8   1574   1578     69     73   6.2528   1.0000   1     1.6000 p-p 
contact    978   8   8   1574   1579     69     74   8.7778   1.0000   1     0.1600 p-p 
contact    979   8   8   1574   1583     69     78  11.4223   1.0000   1     0.1600 p-p 
contact    980   8   8   1574   1586     69     81   7.0812   1.0000   1     0.2983 p-p 
contact    981   8   8   1574   1587     69     82   8.2590   1.0000   1     0.1600 p-p 
contact    982   8   8   1574   1590     69     85   4.7661   1.0000   1     1.4241 p-p 
contact    983   8   8   1574   1591     69     86   5.0442   1.0000   1     0.4740 p-p 
contact    984   8   8   1574   1592     69     87   8.0731   1.0000   1     0.1600 p-p 
contact    985   8   8   1574   1594     69     89   5.0832   1.0000   1     0.3626 p-p 
contact    987   8   8   1575   1579     70     74   6.0837   1.0000   1     1.6000 p-p 
contact    988   8   8   1575   1580     70     75   8.4298   1.0000   1     0.2290 p-p 
contact    989   8   8   1575   1586     70     81   6.5652   1.0000   1     0.2462 p-p 
contact    990   8   8   1575   1590     70     85   7.2598   1.0000   1     0.1853 p-p 
contact    991   8   8   1575   1594     70     89   8.7426   1.0000   1     0.1600 p-p 
contact    992   8   8   1576   1580     71     75   6.1514   1.0000   1     0.9617 p-p 
contact    993   8   8   1576   1581     71     76   8.6622   1.0000   1     0.1600 p-p 
contact    999   8   8   1577   1581     72     76   6.2784   1.0000   1     0.8472 p-p 
contact   1000   8   8   1577   1582     72     77   8.7402   1.0000   1     0.1600 p-p 
contact   1001   8   8   1577   1583     72     78   8.8311   1.0000   1     0.4023 p-p 
contact   1002   8   8   1577   1589     72     84   9.1020   1.0000   1     0.1600 p-p 
contact   1003   8   8   1577   1590     72     85   5.7493   1.0000   1     1.6000 p-p 
contact   1004   8   8   1577   1591     72     86   8.6066   1.0000   1     0.1600 p-p 
contact   1005   8   8   1577   1592     72     87  10.4301   1.0000   1     0.1600 p-p 
contact   1006   8   8   1577   1593     72     88   8.1315   1.0000   1     1.4083 p-p 
contact   1007   8   8   1577   1594     72     89   7.8352   1.0000   1     0.5385 p-p 
contact   1008   8   8   1577   1595     72     90  11.5686   1.0000   1     0.1600 p-p 
contact   1009   8   8   1577   1597     72     92  11.5326   1.0000   1     0.4973 p-p 
contact   1017   8   8   1578   1582     73     77   6.4766   1.0000   1     0.5736 p-p 
contact   1018   8   8   1578   1583     73     78   5.3959   1.0000   1     1.6000 p-p 
contact   1019   8   8   1578   1584     73     79   6.8863   1.0000   1     0.3148 p-p 
contact   1020   8   8   1578   1585     73     80   6.8558   1.0000   1     0.5140 p-p 
contact   1021   8   8   1578   1586     73     81   5.7061   1.0000   1     0.7143 p-p 
contact   1022   8   8   1578   1587     73     82   7.4950   1.0000   1     0.1674 p-p 
contact   1023   8   8   1578   1590     73     85   6.3549   1.0000   1     1.6000 p-p 
contact   1024   8   8   1579   1583     74     78   5.7597   1.0000   1     0.8400 p-p 
contact   1025   8   8   1579   1590     74     85   9.9310   1.0000   1     0.1600 p-p 
contact   1040   8   8   1581   1590     76     85   9.5691   1.0000   1     0.1600 p-p 
contact   1046   8   8   1583   1587     78     82   9.1426   1.0000   1     1.0058 p-p 
contact   1047   8   8   1583   1589     78     84  12.4065   1.0000   1     0.1600 p-p 
contact   1048   8   8   1583   1590     78     85  10.5075   1.0000   1     1.6000 p-p 
contact   1050   8   8   1585   1590     80     85   9.5171   1.0000   1     0.3004 p-p 
contact   1051   8   8   1586   1590     81     85   6.3080   1.0000   1     0.9376 p-p 
contact   1052   8   8   1586   1591     81     86   7.6230   1.0000   1     0.1830 p-p 
contact   1053   8   8   1587   1591     82     86   6.6108   1.0000   1     0.9364 p-p 
contact   1054   8   8   1587   1592     82     87   8.7113   1.0000   1     0.1600 p-p 
contact   1055   8   8   1588   1592     83     87   6.1116   1.0000   1     1.1037 p-p 
contact   1056   8   8   1588   1593     83     88   8.6510   1.0000   1     0.2164 p-p 
contact   1057   8   8   1588   1605     83    100   6.4023   1.0000   1     0.5960 p-p 
contact   1058   8   8   1588   1606     83    101   7.4045   1.0000   1     0.1600 p-p 
contact   1059   8   8   1589   1593     84     88   5.9529   1.0000   1     1.6000 p-p 
contact   1060   8   8   1589   1594     84     89   8.3022   1.0000   1     0.2290 p-p 
contact   1061   8   8   1589   1605     84    100   7.1722   1.0000   1     0.3971 p-p 
contact   1062   8   8   1589   1606     84    101   6.3025   1.0000   1     0.3496 p-p 
contact   1063   8   8   1589   1607     84    102   8.3792   1.0000   1     0.2017 p-p 
contact   1065   8   8   1590   1594     85     89   6.1192   1.0000   1     0.9757 p-p 
contact   1066   8   8   1590   1595     85     90   8.6143   1.0000   1     0.1600 p-p 
contact   1067   8   8   1591   1595     86     90   6.0402   1.0000   1     1.3795 p-p 
contact   1068   8   8   1591   1596     86     91   8.5302   1.0000   1     0.2164 p-p 
contact   1069   8   8   1591   1602     86     97   9.1418   1.0000   1     0.1600 p-p 
contact   1070   8   8   1592   1596     87     91   6.1444   1.0000   1     1.0375 p-p 
contact   1071   8   8   1592   1597     87     92   8.7981   1.0000   1     0.1600 p-p 
contact   1072   8   8   1592   1600     87     95   8.8405   1.0000   1     0.1600 p-p 
contact   1073   8   8   1592   1601     87     96   7.0264   1.0000   1     0.1600 p-p 
contact   1074   8   8   1592   1602     87     97   6.3187   1.0000   1     0.5408 p-p 
contact   1075   8   8   1592   1604     87     99   9.2997   1.0000   1     0.1600 p-p 
contact   1076   8   8   1592   1605     87    100   7.0397   1.0000   1     0.4649 p-p 
contact   1077   8   8   1592   1606     87    101   7.3969   1.0000   1     0.1600 p-p 
contact   1078   8   8   1593   1597     88     92   6.3310   1.0000   1     1.0264 p-p 
contact   1079   8   8   1593   1598     88     93   8.6842   1.0000   1     0.1600 p-p 
contact   1085   8   8   1594   1598     89     93   6.4087   1.0000   1     0.7436 p-p 
contact   1086   8   8   1594   1599     89     94   8.9392   1.0000   1     0.1600 p-p 
contact   1087   8   8   1594   1600     89     95   8.5736   1.0000   1     0.1600 p-p 
contact   1090   8   8   1595   1599     90     94   6.4540   1.0000   1     0.5435 p-p 
contact   1091   8   8   1595   1600     90     95   4.9629   1.0000   1     1.6000 p-p 
contact   1092   8   8   1595   1601     90     96   5.5532   1.0000   1     0.7639 p-p 
contact   1093   8   8   1595   1602     90     97   6.8179   1.0000   1     0.5032 p-p 
contact   1094   8   8   1596   1600     91     95   5.1580   1.0000   1     0.9296 p-p 
contact   1095   8   8   1596   1601     91     96   4.2336   1.0000   1     1.2203 p-p 
contact   1096   8   8   1596   1602     91     97   7.0665   1.0000   1     0.1600 p-p 
contact   1102   8   8   1597   1601     92     96   7.7687   1.0000   1     0.1600 p-p 
contact   1125   8   8   1602   1606     97    101   9.0410   1.0000   1     0.1600 p-p 
```
