## Supplementary material for "The Kinetic Landscape of Nucleosome Assembly: A Coarse-Grained Molecular Dynamics Study": S2 Data: 1kx5_147bp_symmdimgo0.30_unit8-10.ninfo

```
contact 964 8 10 1572 1834 67 99 9.9397 0.2500 1 0.048 p-p
contact 965 8 10 1572 1835 67 100 8.7105 0.2500 1 0.048 p-p
contact 974 8 10 1573 1834 68 99 8.6665 0.2500 1 0.048 p-p
contact 975 8 10 1573 1835 68 100 6.3524 0.2500 1 0.30756 p-p
contact 976 8 10 1573 1836 68 101 9.5722 0.2500 1 0.048 p-p
contact 986 8 10 1574 1835 69 100 9.5990 0.2500 1 0.048 p-p
contact 994 8 10 1576 1815 71 80 10.4013 0.2500 1 0.048 p-p
contact 995 8 10 1576 1831 71 96 7.1904 0.2500 1 0.12312 p-p
contact 996 8 10 1576 1832 71 97 9.2846 0.2500 1 0.048 p-p
contact 997 8 10 1576 1834 71 99 7.8091 0.2500 1 0.08148 p-p
contact 998 8 10 1576 1835 71 100 7.2831 0.2500 1 0.17232 p-p
contact 1010 8 10 1577 1811 72 76 11.1821 0.2500 1 0.07644 p-p
contact 1011 8 10 1577 1814 72 79 10.7465 0.2500 1 0.048 p-p
contact 1012 8 10 1577 1815 72 80 7.8247 0.2500 1 0.20628 p-p
contact 1013 8 10 1577 1818 72 83 9.1564 0.2500 1 0.21096 p-p
contact 1014 8 10 1577 1819 72 84 9.3824 0.2500 1 0.048 p-p
contact 1015 8 10 1577 1831 72 96 8.0465 0.2500 1 0.048 p-p
contact 1016 8 10 1577 1835 72 100 8.8769 0.2500 1 0.2142 p-p
contact 1026 8 10 1579 1827 74 92 11.2463 0.2500 1 0.10548 p-p
contact 1027 8 10 1579 1831 74 96 9.1268 0.2500 1 0.048 p-p
contact 1028 8 10 1579 1834 74 99 11.5526 0.2500 1 0.048 p-p
contact 1029 8 10 1580 1815 75 80 8.4069 0.2500 1 0.22404 p-p
contact 1030 8 10 1580 1816 75 81 9.7925 0.2500 1 0.048 p-p
contact 1031 8 10 1580 1819 75 84 8.8141 0.2500 1 0.15 p-p
contact 1032 8 10 1580 1821 75 86 11.8847 0.2500 1 0.048 p-p
contact 1033 8 10 1580 1825 75 90 11.8950 0.2500 1 0.048 p-p
contact 1034 8 10 1580 1827 75 92 8.1654 0.2500 1 0.48 p-p
contact 1035 8 10 1580 1828 75 93 7.9446 0.2500 1 0.48 p-p
contact 1036 8 10 1580 1829 75 94 10.8627 0.2500 1 0.048 p-p
contact 1037 8 10 1580 1830 75 95 9.5476 0.2500 1 0.048 p-p
contact 1038 8 10 1580 1831 75 96 6.8545 0.2500 1 0.48 p-p
contact 1039 8 10 1580 1832 75 97 9.8313 0.2500 1 0.048 p-p
contact 1041 8 10 1581 1819 76 84 6.8538 0.2500 1 0.13224 p-p
contact 1042 8 10 1581 1827 76 92 10.7408 0.2500 1 0.07284 p-p
contact 1043 8 10 1582 1819 77 84 10.3239 0.2500 1 0.048 p-p
contact 1044 8 10 1582 1821 77 86 13.3703 0.2500 1 0.048 p-p
contact 1045 8 10 1582 1827 77 92 11.6511 0.2500 1 0.34272 p-p
contact 1049 8 10 1583 1819 78 84 11.3124 0.2500 1 0.048 p-p
contact 1064 8 10 1589 1818 84 83 8.9600 0.2500 1 0.048 p-p
contact 1080 8 10 1593 1814 88 79 9.3195 0.2500 1 0.048 p-p
contact 1081 8 10 1593 1817 88 82 11.6279 0.2500 1 0.048 p-p
contact 1082 8 10 1593 1818 88 83 8.7493 0.2500 1 0.48 p-p
contact 1083 8 10 1593 1819 88 84 11.6846 0.2500 1 0.048 p-p
contact 1088 8 10 1594 1818 89 83 11.7315 0.2500 1 0.048 p-p
contact 1089 8 10 1594 1835 89 100 9.1125 0.2500 1 0.048 p-p
contact 1097 8 10 1596 1814 91 79 11.3991 0.2500 1 0.048 p-p
contact 1098 8 10 1596 1818 91 83 12.7717 0.2500 1 0.07572 p-p
contact 1103 8 10 1597 1811 92 76 8.9183 0.2500 1 0.48 p-p
contact 1104 8 10 1597 1814 92 79 10.2641 0.2500 1 0.048 p-p
contact 1105 8 10 1597 1818 92 83 12.9597 0.2500 1 0.048 p-p
contact 1106 8 10 1597 1832 92 97 11.2417 0.2500 1 0.048 p-p
contact 1107 8 10 1597 1834 92 99 12.7863 0.2500 1 0.048 p-p
contact 1108 8 10 1597 1835 92 100 8.9865 0.2500 1 0.48 p-p
contact 1109 8 10 1597 1836 92 101 9.3835 0.2500 1 0.20808 p-p
contact 1110 8 10 1597 1837 92 102 12.7146 0.2500 1 0.048 p-p
contact 1112 8 10 1598 1835 93 100 10.0938 0.2500 1 0.048 p-p
contact 0 8 10 0 0 101 34 10.4931 0.2500 1 0.048 p-p
contact 0 8 10 0 0 102 34 10.6735 0.2500 1 0.048 p-p
contact 0 8 10 0 0 99 57 6.5585 0.2500 1 0.048 p-p
contact 0 8 10 0 0 98 60 7.5083 0.2500 1 0.0594 p-p
contact 0 8 10 0 0 99 60 5.0435 0.2500 1 0.48 p-p
contact 0 8 10 0 0 100 60 7.0527 0.2500 1 0.0732 p-p
contact 0 8 10 0 0 101 60 7.0286 0.2500 1 0.0654 p-p
contact 0 8 10 0 0 102 60 9.3115 0.2500 1 0.048 p-p
contact 0 8 10 0 0 98 61 5.1920 0.2500 1 0.41436 p-p
contact 0 8 10 0 0 99 61 4.4337 0.2500 1 0.20796 p-p
contact 0 8 10 0 0 100 61 7.8076 0.2500 1 0.048 p-p
contact 0 8 10 0 0 98 62 8.1145 0.2500 1 0.048 p-p
contact 0 8 10 0 0 101 63 7.9513 0.2500 1 0.048 p-p
contact 0 8 10 0 0 102 63 8.0201 0.2500 1 0.1098 p-p
contact 0 8 10 0 0 97 64 8.3096 0.2500 1 0.048 p-p
contact 0 8 10 0 0 98 64 5.3175 0.2500 1 0.47832 p-p
contact 0 8 10 0 0 99 64 6.5095 0.2500 1 0.08508 p-p
contact 0 8 10 0 0 100 64 7.9386 0.2500 1 0.048 p-p
contact 0 8 10 0 0 101 64 6.4963 0.2500 1 0.11376 p-p
contact 0 8 10 0 0 102 64 5.8907 0.2500 1 0.26316 p-p
contact 0 8 10 0 0 98 65 6.9564 0.2500 1 0.47724 p-p
contact 0 8 10 0 0 102 65 9.2735 0.2500 1 0.048 p-p
contact 0 8 10 0 0 98 66 10.2416 0.2500 1 0.048 p-p
contact 0 8 10 0 0 91 67 12.8646 0.2500 1 0.048 p-p
contact 0 8 10 0 0 101 67 9.5977 0.2500 1 0.048 p-p
contact 0 8 10 0 0 102 67 7.0088 0.2500 1 0.24516 p-p
contact 0 8 10 0 0 91 68 10.1714 0.2500 1 0.08964 p-p
contact 0 8 10 0 0 96 68 9.0070 0.2500 1 0.08892 p-p
contact 0 8 10 0 0 98 68 8.8642 0.2500 1 0.48 p-p
contact 0 8 10 0 0 102 68 8.0388 0.2500 1 0.048 p-p
contact 0 8 10 0 0 98 69 11.7940 0.2500 1 0.048 p-p
contact 0 8 10 0 0 91 71 12.1593 0.2500 1 0.48 p-p
contact 0 8 10 0 0 102 71 10.5356 0.2500 1 0.07692 p-p
contact 0 8 10 0 0 96 72 12.1596 0.2500 1 0.048 p-p
contact 0 8 10 0 0 98 72 14.4285 0.2500 1 0.05748 p-p
```
