## Supplementary material for "The Kinetic Landscape of Nucleosome Assembly: A Coarse-Grained Molecular Dynamics Study": S2 Data: 1kx5_147bp_symmdimgo0.30_unit9-9.ninfo

```
bond   1114   9   9   1608   1609      1      2   3.7906   1.0000   1.0000   110.4000  pp 
bond   1115   9   9   1609   1610      2      3   3.7994   1.0000   1.0000   110.4000  pp 
bond   1116   9   9   1610   1611      3      4   3.7976   1.0000   1.0000   110.4000  pp 
bond   1117   9   9   1611   1612      4      5   3.7975   1.0000   1.0000   110.4000  pp 
bond   1118   9   9   1612   1613      5      6   3.8043   1.0000   1.0000   110.4000  pp 
bond   1119   9   9   1613   1614      6      7   3.7926   1.0000   1.0000   110.4000  pp 
bond   1120   9   9   1614   1615      7      8   3.7832   1.0000   1.0000   110.4000  pp 
bond   1121   9   9   1615   1616      8      9   3.7933   1.0000   1.0000   110.4000  pp 
bond   1122   9   9   1616   1617      9     10   3.7879   1.0000   1.0000   110.4000  pp 
bond   1123   9   9   1617   1618     10     11   3.7894   1.0000   1.0000   110.4000  pp 
bond   1124   9   9   1618   1619     11     12   3.7910   1.0000   1.0000   110.4000  pp 
bond   1125   9   9   1619   1620     12     13   3.8118   1.0000   1.0000   110.4000  pp 
bond   1126   9   9   1620   1621     13     14   3.7852   1.0000   1.0000   110.4000  pp 
bond   1127   9   9   1621   1622     14     15   3.7989   1.0000   1.0000   110.4000  pp 
bond   1128   9   9   1622   1623     15     16   3.7900   1.0000   1.0000   110.4000  pp 
bond   1129   9   9   1623   1624     16     17   3.7784   1.0000   1.0000   110.4000  pp 
bond   1130   9   9   1624   1625     17     18   3.8052   1.0000   1.0000   110.4000  pp 
bond   1131   9   9   1625   1626     18     19   3.8351   1.0000   1.0000   110.4000  pp 
bond   1132   9   9   1626   1627     19     20   3.7834   1.0000   1.0000   110.4000  pp 
bond   1133   9   9   1627   1628     20     21   3.8323   1.0000   1.0000   110.4000  pp 
bond   1134   9   9   1628   1629     21     22   3.8287   1.0000   1.0000   110.4000  pp 
bond   1135   9   9   1629   1630     22     23   3.7985   1.0000   1.0000   110.4000  pp 
bond   1136   9   9   1630   1631     23     24   3.7831   1.0000   1.0000   110.4000  pp 
bond   1137   9   9   1631   1632     24     25   3.8241   1.0000   1.0000   110.4000  pp 
bond   1138   9   9   1632   1633     25     26   3.8559   1.0000   1.0000   110.4000  pp 
bond   1139   9   9   1633   1634     26     27   3.7885   1.0000   1.0000   110.4000  pp 
bond   1140   9   9   1634   1635     27     28   3.7912   1.0000   1.0000   110.4000  pp 
bond   1141   9   9   1635   1636     28     29   3.8148   1.0000   1.0000   110.4000  pp 
bond   1142   9   9   1636   1637     29     30   3.7855   1.0000   1.0000   110.4000  pp 
bond   1143   9   9   1637   1638     30     31   3.8455   1.0000   1.0000   110.4000  pp 
bond   1144   9   9   1638   1639     31     32   3.8039   1.0000   1.0000   110.4000  pp 
bond   1145   9   9   1639   1640     32     33   3.7959   1.0000   1.0000   110.4000  pp 
bond   1146   9   9   1640   1641     33     34   3.8439   1.0000   1.0000   110.4000  pp 
bond   1147   9   9   1641   1642     34     35   3.8123   1.0000   1.0000   110.4000  pp 
bond   1148   9   9   1642   1643     35     36   3.8189   1.0000   1.0000   110.4000  pp 
bond   1149   9   9   1643   1644     36     37   3.8106   1.0000   1.0000   110.4000  pp 
bond   1150   9   9   1644   1645     37     38   3.8002   1.0000   1.0000   110.4000  pp 
bond   1151   9   9   1645   1646     38     39   3.7545   1.0000   1.0000   110.4000  pp 
bond   1152   9   9   1646   1647     39     40   3.8245   1.0000   1.0000   110.4000  pp 
bond   1153   9   9   1647   1648     40     41   3.7735   1.0000   1.0000   110.4000  pp 
bond   1154   9   9   1648   1649     41     42   3.8099   1.0000   1.0000   110.4000  pp 
bond   1155   9   9   1649   1650     42     43   3.8216   1.0000   1.0000   110.4000  pp 
bond   1156   9   9   1650   1651     43     44   3.7854   1.0000   1.0000   110.4000  pp 
bond   1157   9   9   1651   1652     44     45   3.8166   1.0000   1.0000   110.4000  pp 
bond   1158   9   9   1652   1653     45     46   3.7930   1.0000   1.0000   110.4000  pp 
bond   1159   9   9   1653   1654     46     47   3.8121   1.0000   1.0000   110.4000  pp 
bond   1160   9   9   1654   1655     47     48   3.8161   1.0000   1.0000   110.4000  pp 
bond   1161   9   9   1655   1656     48     49   3.7921   1.0000   1.0000   110.4000  pp 
bond   1162   9   9   1656   1657     49     50   3.7808   1.0000   1.0000   110.4000  pp 
bond   1163   9   9   1657   1658     50     51   3.7991   1.0000   1.0000   110.4000  pp 
bond   1164   9   9   1658   1659     51     52   3.8396   1.0000   1.0000   110.4000  pp 
bond   1165   9   9   1659   1660     52     53   3.8486   1.0000   1.0000   110.4000  pp 
bond   1166   9   9   1660   1661     53     54   3.8447   1.0000   1.0000   110.4000  pp 
bond   1167   9   9   1661   1662     54     55   3.8236   1.0000   1.0000   110.4000  pp 
bond   1168   9   9   1662   1663     55     56   3.7865   1.0000   1.0000   110.4000  pp 
bond   1169   9   9   1663   1664     56     57   3.7891   1.0000   1.0000   110.4000  pp 
bond   1170   9   9   1664   1665     57     58   3.8275   1.0000   1.0000   110.4000  pp 
bond   1171   9   9   1665   1666     58     59   3.7852   1.0000   1.0000   110.4000  pp 
bond   1172   9   9   1666   1667     59     60   3.8187   1.0000   1.0000   110.4000  pp 
bond   1173   9   9   1667   1668     60     61   3.8158   1.0000   1.0000   110.4000  pp 
bond   1174   9   9   1668   1669     61     62   3.7834   1.0000   1.0000   110.4000  pp 
bond   1175   9   9   1669   1670     62     63   3.7970   1.0000   1.0000   110.4000  pp 
bond   1176   9   9   1670   1671     63     64   3.8075   1.0000   1.0000   110.4000  pp 
bond   1177   9   9   1671   1672     64     65   3.8193   1.0000   1.0000   110.4000  pp 
bond   1178   9   9   1672   1673     65     66   3.8370   1.0000   1.0000   110.4000  pp 
bond   1179   9   9   1673   1674     66     67   3.7991   1.0000   1.0000   110.4000  pp 
bond   1180   9   9   1674   1675     67     68   3.8043   1.0000   1.0000   110.4000  pp 
bond   1181   9   9   1675   1676     68     69   3.8353   1.0000   1.0000   110.4000  pp 
bond   1182   9   9   1676   1677     69     70   3.8269   1.0000   1.0000   110.4000  pp 
bond   1183   9   9   1677   1678     70     71   3.8344   1.0000   1.0000   110.4000  pp 
bond   1184   9   9   1678   1679     71     72   3.8407   1.0000   1.0000   110.4000  pp 
bond   1185   9   9   1679   1680     72     73   3.8337   1.0000   1.0000   110.4000  pp 
bond   1186   9   9   1680   1681     73     74   3.8218   1.0000   1.0000   110.4000  pp 
bond   1187   9   9   1681   1682     74     75   3.7997   1.0000   1.0000   110.4000  pp 
bond   1188   9   9   1682   1683     75     76   3.7764   1.0000   1.0000   110.4000  pp 
bond   1189   9   9   1683   1684     76     77   3.7749   1.0000   1.0000   110.4000  pp 
bond   1190   9   9   1684   1685     77     78   3.8056   1.0000   1.0000   110.4000  pp 
bond   1191   9   9   1685   1686     78     79   3.8182   1.0000   1.0000   110.4000  pp 
bond   1192   9   9   1686   1687     79     80   3.8715   1.0000   1.0000   110.4000  pp 
bond   1193   9   9   1687   1688     80     81   3.7675   1.0000   1.0000   110.4000  pp 
bond   1194   9   9   1688   1689     81     82   3.8352   1.0000   1.0000   110.4000  pp 
bond   1195   9   9   1689   1690     82     83   3.7984   1.0000   1.0000   110.4000  pp 
bond   1196   9   9   1690   1691     83     84   3.8306   1.0000   1.0000   110.4000  pp 
bond   1197   9   9   1691   1692     84     85   3.8127   1.0000   1.0000   110.4000  pp 
bond   1198   9   9   1692   1693     85     86   3.8562   1.0000   1.0000   110.4000  pp 
bond   1199   9   9   1693   1694     86     87   3.7628   1.0000   1.0000   110.4000  pp 
bond   1200   9   9   1694   1695     87     88   3.7597   1.0000   1.0000   110.4000  pp 
bond   1201   9   9   1695   1696     88     89   3.7962   1.0000   1.0000   110.4000  pp 
bond   1202   9   9   1696   1697     89     90   3.8282   1.0000   1.0000   110.4000  pp 
bond   1203   9   9   1697   1698     90     91   3.7971   1.0000   1.0000   110.4000  pp 
bond   1204   9   9   1698   1699     91     92   3.7924   1.0000   1.0000   110.4000  pp 
bond   1205   9   9   1699   1700     92     93   3.8265   1.0000   1.0000   110.4000  pp 
bond   1206   9   9   1700   1701     93     94   3.8443   1.0000   1.0000   110.4000  pp 
bond   1207   9   9   1701   1702     94     95   3.7964   1.0000   1.0000   110.4000  pp 
bond   1208   9   9   1702   1703     95     96   3.8186   1.0000   1.0000   110.4000  pp 
bond   1209   9   9   1703   1704     96     97   3.8148   1.0000   1.0000   110.4000  pp 
bond   1210   9   9   1704   1705     97     98   3.8128   1.0000   1.0000   110.4000  pp 
bond   1211   9   9   1705   1706     98     99   3.7975   1.0000   1.0000   110.4000  pp 
bond   1212   9   9   1706   1707     99    100   3.7702   1.0000   1.0000   110.4000  pp 
bond   1213   9   9   1707   1708    100    101   3.7910   1.0000   1.0000   110.4000  pp 
bond   1214   9   9   1708   1709    101    102   3.7947   1.0000   1.0000   110.4000  pp 
bond   1215   9   9   1709   1710    102    103   3.8014   1.0000   1.0000   110.4000  pp 
bond   1216   9   9   1710   1711    103    104   3.8302   1.0000   1.0000   110.4000  pp 
bond   1217   9   9   1711   1712    104    105   3.7564   1.0000   1.0000   110.4000  pp 
bond   1218   9   9   1712   1713    105    106   3.7886   1.0000   1.0000   110.4000  pp 
bond   1219   9   9   1713   1714    106    107   3.8147   1.0000   1.0000   110.4000  pp 
bond   1220   9   9   1714   1715    107    108   3.8128   1.0000   1.0000   110.4000  pp 
bond   1221   9   9   1715   1716    108    109   3.8475   1.0000   1.0000   110.4000  pp 
bond   1222   9   9   1716   1717    109    110   3.7808   1.0000   1.0000   110.4000  pp 
bond   1223   9   9   1717   1718    110    111   3.7862   1.0000   1.0000   110.4000  pp 
bond   1224   9   9   1718   1719    111    112   3.8062   1.0000   1.0000   110.4000  pp 
bond   1225   9   9   1719   1720    112    113   3.8345   1.0000   1.0000   110.4000  pp 
bond   1226   9   9   1720   1721    113    114   3.7651   1.0000   1.0000   110.4000  pp 
bond   1227   9   9   1721   1722    114    115   3.7953   1.0000   1.0000   110.4000  pp 
bond   1228   9   9   1722   1723    115    116   3.8137   1.0000   1.0000   110.4000  pp 
bond   1229   9   9   1723   1724    116    117   3.7845   1.0000   1.0000   110.4000  pp 
bond   1230   9   9   1724   1725    117    118   3.8211   1.0000   1.0000   110.4000  pp 
bond   1231   9   9   1725   1726    118    119   3.8015   1.0000   1.0000   110.4000  pp 
bond   1232   9   9   1726   1727    119    120   3.7974   1.0000   1.0000   110.4000  pp 
bond   1233   9   9   1727   1728    120    121   3.8012   1.0000   1.0000   110.4000  pp 
bond   1234   9   9   1728   1729    121    122   3.7979   1.0000   1.0000   110.4000  pp 
bond   1235   9   9   1729   1730    122    123   3.8141   1.0000   1.0000   110.4000  pp 
bond   1236   9   9   1730   1731    123    124   3.8102   1.0000   1.0000   110.4000  pp 
bond   1237   9   9   1731   1732    124    125   3.8022   1.0000   1.0000   110.4000  pp 
bond   1238   9   9   1732   1733    125    126   3.8050   1.0000   1.0000   110.4000  pp 
bond   1239   9   9   1733   1734    126    127   3.8068   1.0000   1.0000   110.4000  pp 
bond   1240   9   9   1734   1735    127    128   3.8107   1.0000   1.0000   110.4000  pp 
angl   1400   9   9   1608   1609   1610      1      2      3  111.1076   0.0000   1.0000     0.0000  ppp 
angl   1401   9   9   1609   1610   1611      2      3      4  100.1979   0.0000   1.0000     0.0000  ppp 
angl   1402   9   9   1610   1611   1612      3      4      5  106.5487   0.0000   1.0000     0.0000  ppp 
angl   1403   9   9   1611   1612   1613      4      5      6  139.0561   0.0000   1.0000     0.0000  ppp 
angl   1404   9   9   1612   1613   1614      5      6      7  137.6811   0.0000   1.0000     0.0000  ppp 
angl   1405   9   9   1613   1614   1615      6      7      8  140.3785   0.0000   1.0000     0.0000  ppp 
angl   1406   9   9   1614   1615   1616      7      8      9  132.7881   0.0000   1.0000     0.0000  ppp 
angl   1407   9   9   1615   1616   1617      8      9     10  122.3673   0.0000   1.0000     0.0000  ppp 
angl   1408   9   9   1616   1617   1618      9     10     11  102.4080   0.0000   1.0000     0.0000  ppp 
angl   1409   9   9   1617   1618   1619     10     11     12   90.8245   0.0000   1.0000     0.0000  ppp 
angl   1410   9   9   1618   1619   1620     11     12     13  125.7284   0.0000   1.0000     0.0000  ppp 
angl   1411   9   9   1619   1620   1621     12     13     14   84.7816   0.0000   1.0000     0.0000  ppp 
angl   1412   9   9   1620   1621   1622     13     14     15   93.9942   0.0000   1.0000     0.0000  ppp 
angl   1413   9   9   1621   1622   1623     14     15     16  115.2768   0.0000   1.0000     0.0000  ppp 
angl   1414   9   9   1622   1623   1624     15     16     17  121.1003   0.0000   1.0000     0.0000  ppp 
angl   1415   9   9   1623   1624   1625     16     17     18   84.4821   0.0000   1.0000     0.0000  ppp 
angl   1416   9   9   1624   1625   1626     17     18     19   91.9733   0.0000   1.0000     0.0000  ppp 
angl   1417   9   9   1625   1626   1627     18     19     20   88.1283   0.0000   1.0000     0.0000  ppp 
angl   1418   9   9   1626   1627   1628     19     20     21   90.5704   0.0000   1.0000     0.0000  ppp 
angl   1419   9   9   1627   1628   1629     20     21     22   93.1884   0.0000   1.0000     0.0000  ppp 
angl   1420   9   9   1628   1629   1630     21     22     23   92.5631   0.0000   1.0000     0.0000  ppp 
angl   1421   9   9   1629   1630   1631     22     23     24  139.7098   0.0000   1.0000     0.0000  ppp 
angl   1422   9   9   1630   1631   1632     23     24     25   95.1607   0.0000   1.0000     0.0000  ppp 
angl   1423   9   9   1631   1632   1633     24     25     26  115.7540   0.0000   1.0000     0.0000  ppp 
angl   1424   9   9   1632   1633   1634     25     26     27  114.6276   0.0000   1.0000     0.0000  ppp 
angl   1425   9   9   1633   1634   1635     26     27     28   92.4731   0.0000   1.0000     0.0000  ppp 
angl   1426   9   9   1634   1635   1636     27     28     29   93.2328   0.0000   1.0000     0.0000  ppp 
angl   1427   9   9   1635   1636   1637     28     29     30   93.4921   0.0000   1.0000     0.0000  ppp 
angl   1428   9   9   1636   1637   1638     29     30     31   89.0175   0.0000   1.0000     0.0000  ppp 
angl   1429   9   9   1637   1638   1639     30     31     32   91.1266   0.0000   1.0000     0.0000  ppp 
angl   1430   9   9   1638   1639   1640     31     32     33   93.7091   0.0000   1.0000     0.0000  ppp 
angl   1431   9   9   1639   1640   1641     32     33     34   90.4749   0.0000   1.0000     0.0000  ppp 
angl   1432   9   9   1640   1641   1642     33     34     35   88.8708   0.0000   1.0000     0.0000  ppp 
angl   1433   9   9   1641   1642   1643     34     35     36   93.7836   0.0000   1.0000     0.0000  ppp 
angl   1434   9   9   1642   1643   1644     35     36     37   93.6122   0.0000   1.0000     0.0000  ppp 
angl   1435   9   9   1643   1644   1645     36     37     38   99.1617   0.0000   1.0000     0.0000  ppp 
angl   1436   9   9   1644   1645   1646     37     38     39   95.9930   0.0000   1.0000     0.0000  ppp 
angl   1437   9   9   1645   1646   1647     38     39     40   95.4863   0.0000   1.0000     0.0000  ppp 
angl   1438   9   9   1646   1647   1648     39     40     41  139.5311   0.0000   1.0000     0.0000  ppp 
angl   1439   9   9   1647   1648   1649     40     41     42   89.8105   0.0000   1.0000     0.0000  ppp 
angl   1440   9   9   1648   1649   1650     41     42     43  136.4916   0.0000   1.0000     0.0000  ppp 
angl   1441   9   9   1649   1650   1651     42     43     44  118.2210   0.0000   1.0000     0.0000  ppp 
angl   1442   9   9   1650   1651   1652     43     44     45  120.9244   0.0000   1.0000     0.0000  ppp 
angl   1443   9   9   1651   1652   1653     44     45     46   93.3804   0.0000   1.0000     0.0000  ppp 
angl   1444   9   9   1652   1653   1654     45     46     47   96.3168   0.0000   1.0000     0.0000  ppp 
angl   1445   9   9   1653   1654   1655     46     47     48   97.5064   0.0000   1.0000     0.0000  ppp 
angl   1446   9   9   1654   1655   1656     47     48     49   89.9511   0.0000   1.0000     0.0000  ppp 
angl   1447   9   9   1655   1656   1657     48     49     50   92.6795   0.0000   1.0000     0.0000  ppp 
angl   1448   9   9   1656   1657   1658     49     50     51   92.1378   0.0000   1.0000     0.0000  ppp 
angl   1449   9   9   1657   1658   1659     50     51     52   94.2876   0.0000   1.0000     0.0000  ppp 
angl   1450   9   9   1658   1659   1660     51     52     53   89.6152   0.0000   1.0000     0.0000  ppp 
angl   1451   9   9   1659   1660   1661     52     53     54   90.2750   0.0000   1.0000     0.0000  ppp 
angl   1452   9   9   1660   1661   1662     53     54     55   93.7138   0.0000   1.0000     0.0000  ppp 
angl   1453   9   9   1661   1662   1663     54     55     56   89.8619   0.0000   1.0000     0.0000  ppp 
angl   1454   9   9   1662   1663   1664     55     56     57   90.8346   0.0000   1.0000     0.0000  ppp 
angl   1455   9   9   1663   1664   1665     56     57     58   94.0880   0.0000   1.0000     0.0000  ppp 
angl   1456   9   9   1664   1665   1666     57     58     59   90.5179   0.0000   1.0000     0.0000  ppp 
angl   1457   9   9   1665   1666   1667     58     59     60   89.9514   0.0000   1.0000     0.0000  ppp 
angl   1458   9   9   1666   1667   1668     59     60     61   91.1171   0.0000   1.0000     0.0000  ppp 
angl   1459   9   9   1667   1668   1669     60     61     62   95.4074   0.0000   1.0000     0.0000  ppp 
angl   1460   9   9   1668   1669   1670     61     62     63   93.0155   0.0000   1.0000     0.0000  ppp 
angl   1461   9   9   1669   1670   1671     62     63     64   92.0252   0.0000   1.0000     0.0000  ppp 
angl   1462   9   9   1670   1671   1672     63     64     65   91.9396   0.0000   1.0000     0.0000  ppp 
angl   1463   9   9   1671   1672   1673     64     65     66   93.1669   0.0000   1.0000     0.0000  ppp 
angl   1464   9   9   1672   1673   1674     65     66     67   93.4694   0.0000   1.0000     0.0000  ppp 
angl   1465   9   9   1673   1674   1675     66     67     68   86.1251   0.0000   1.0000     0.0000  ppp 
angl   1466   9   9   1674   1675   1676     67     68     69   90.1222   0.0000   1.0000     0.0000  ppp 
angl   1467   9   9   1675   1676   1677     68     69     70   90.5616   0.0000   1.0000     0.0000  ppp 
angl   1468   9   9   1676   1677   1678     69     70     71   90.0534   0.0000   1.0000     0.0000  ppp 
angl   1469   9   9   1677   1678   1679     70     71     72   90.8906   0.0000   1.0000     0.0000  ppp 
angl   1470   9   9   1678   1679   1680     71     72     73   87.7034   0.0000   1.0000     0.0000  ppp 
angl   1471   9   9   1679   1680   1681     72     73     74   91.1328   0.0000   1.0000     0.0000  ppp 
angl   1472   9   9   1680   1681   1682     73     74     75   94.0701   0.0000   1.0000     0.0000  ppp 
angl   1473   9   9   1681   1682   1683     74     75     76  129.9505   0.0000   1.0000     0.0000  ppp 
angl   1474   9   9   1682   1683   1684     75     76     77   97.3033   0.0000   1.0000     0.0000  ppp 
angl   1475   9   9   1683   1684   1685     76     77     78  120.6061   0.0000   1.0000     0.0000  ppp 
angl   1476   9   9   1684   1685   1686     77     78     79  112.1505   0.0000   1.0000     0.0000  ppp 
angl   1477   9   9   1685   1686   1687     78     79     80  129.4928   0.0000   1.0000     0.0000  ppp 
angl   1478   9   9   1686   1687   1688     79     80     81   90.9506   0.0000   1.0000     0.0000  ppp 
angl   1479   9   9   1687   1688   1689     80     81     82   91.1523   0.0000   1.0000     0.0000  ppp 
angl   1480   9   9   1688   1689   1690     81     82     83   91.7602   0.0000   1.0000     0.0000  ppp 
angl   1481   9   9   1689   1690   1691     82     83     84   89.5715   0.0000   1.0000     0.0000  ppp 
angl   1482   9   9   1690   1691   1692     83     84     85   92.4037   0.0000   1.0000     0.0000  ppp 
angl   1483   9   9   1691   1692   1693     84     85     86   88.8997   0.0000   1.0000     0.0000  ppp 
angl   1484   9   9   1692   1693   1694     85     86     87   93.2356   0.0000   1.0000     0.0000  ppp 
angl   1485   9   9   1693   1694   1695     86     87     88  101.1507   0.0000   1.0000     0.0000  ppp 
angl   1486   9   9   1694   1695   1696     87     88     89   94.8890   0.0000   1.0000     0.0000  ppp 
angl   1487   9   9   1695   1696   1697     88     89     90   90.7094   0.0000   1.0000     0.0000  ppp 
angl   1488   9   9   1696   1697   1698     89     90     91  114.9146   0.0000   1.0000     0.0000  ppp 
angl   1489   9   9   1697   1698   1699     90     91     92   97.0370   0.0000   1.0000     0.0000  ppp 
angl   1490   9   9   1698   1699   1700     91     92     93   99.7795   0.0000   1.0000     0.0000  ppp 
angl   1491   9   9   1699   1700   1701     92     93     94   88.5302   0.0000   1.0000     0.0000  ppp 
angl   1492   9   9   1700   1701   1702     93     94     95   89.2091   0.0000   1.0000     0.0000  ppp 
angl   1493   9   9   1701   1702   1703     94     95     96   93.9166   0.0000   1.0000     0.0000  ppp 
angl   1494   9   9   1702   1703   1704     95     96     97   88.2089   0.0000   1.0000     0.0000  ppp 
angl   1495   9   9   1703   1704   1705     96     97     98   96.6278   0.0000   1.0000     0.0000  ppp 
angl   1496   9   9   1704   1705   1706     97     98     99   94.8168   0.0000   1.0000     0.0000  ppp 
angl   1497   9   9   1705   1706   1707     98     99    100   97.1698   0.0000   1.0000     0.0000  ppp 
angl   1498   9   9   1706   1707   1708     99    100    101  127.4154   0.0000   1.0000     0.0000  ppp 
angl   1499   9   9   1707   1708   1709    100    101    102  118.3324   0.0000   1.0000     0.0000  ppp 
angl   1500   9   9   1708   1709   1710    101    102    103  106.0990   0.0000   1.0000     0.0000  ppp 
angl   1501   9   9   1709   1710   1711    102    103    104  114.7748   0.0000   1.0000     0.0000  ppp 
angl   1502   9   9   1710   1711   1712    103    104    105   88.5451   0.0000   1.0000     0.0000  ppp 
angl   1503   9   9   1711   1712   1713    104    105    106   99.7084   0.0000   1.0000     0.0000  ppp 
angl   1504   9   9   1712   1713   1714    105    106    107  117.4697   0.0000   1.0000     0.0000  ppp 
angl   1505   9   9   1713   1714   1715    106    107    108  136.6337   0.0000   1.0000     0.0000  ppp 
angl   1506   9   9   1714   1715   1716    107    108    109  114.8857   0.0000   1.0000     0.0000  ppp 
angl   1507   9   9   1715   1716   1717    108    109    110  103.9837   0.0000   1.0000     0.0000  ppp 
angl   1508   9   9   1716   1717   1718    109    110    111  129.9976   0.0000   1.0000     0.0000  ppp 
angl   1509   9   9   1717   1718   1719    110    111    112  118.9432   0.0000   1.0000     0.0000  ppp 
angl   1510   9   9   1718   1719   1720    111    112    113  110.5526   0.0000   1.0000     0.0000  ppp 
angl   1511   9   9   1719   1720   1721    112    113    114   96.7492   0.0000   1.0000     0.0000  ppp 
angl   1512   9   9   1720   1721   1722    113    114    115   90.3422   0.0000   1.0000     0.0000  ppp 
angl   1513   9   9   1721   1722   1723    114    115    116   95.9457   0.0000   1.0000     0.0000  ppp 
angl   1514   9   9   1722   1723   1724    115    116    117  117.5552   0.0000   1.0000     0.0000  ppp 
angl   1515   9   9   1723   1724   1725    116    117    118  125.0480   0.0000   1.0000     0.0000  ppp 
angl   1516   9   9   1724   1725   1726    117    118    119  152.1218   0.0000   1.0000     0.0000  ppp 
angl   1517   9   9   1725   1726   1727    118    119    120   76.4843   0.0000   1.0000     0.0000  ppp 
angl   1518   9   9   1726   1727   1728    119    120    121   78.7266   0.0000   1.0000     0.0000  ppp 
angl   1519   9   9   1727   1728   1729    120    121    122   98.6507   0.0000   1.0000     0.0000  ppp 
angl   1520   9   9   1728   1729   1730    121    122    123  111.3281   0.0000   1.0000     0.0000  ppp 
angl   1521   9   9   1729   1730   1731    122    123    124  115.3226   0.0000   1.0000     0.0000  ppp 
angl   1522   9   9   1730   1731   1732    123    124    125  101.2407   0.0000   1.0000     0.0000  ppp 
angl   1523   9   9   1731   1732   1733    124    125    126   95.9410   0.0000   1.0000     0.0000  ppp 
angl   1524   9   9   1732   1733   1734    125    126    127  103.8036   0.0000   1.0000     0.0000  ppp 
angl   1525   9   9   1733   1734   1735    126    127    128  139.4112   0.0000   1.0000     0.0000  ppp 
aicg13   1400   9   9   1608   1609   1610      1      2      3    6.2592   0.0000   1.0000     0.0000     0.1500 ppp 
aicg13   1401   9   9   1609   1610   1611      2      3      4    5.8281   0.0000   1.0000     0.0000     0.1500 ppp 
aicg13   1402   9   9   1610   1611   1612      3      4      5    6.0875   0.0000   1.0000     0.0000     0.1500 ppp 
aicg13   1403   9   9   1611   1612   1613      4      5      6    7.1217   0.0000   1.0000     0.0000     0.1500 ppp 
aicg13   1404   9   9   1612   1613   1614      5      6      7    7.0847   0.0000   1.0000     0.0000     0.1500 ppp 
aicg13   1405   9   9   1613   1614   1615      6      7      8    7.1275   0.0000   1.0000     0.0000     0.1500 ppp 
aicg13   1406   9   9   1614   1615   1616      7      8      9    6.9425   0.0000   1.0000     0.0000     0.1500 ppp 
aicg13   1407   9   9   1615   1616   1617      8      9     10    6.6424   0.0000   1.0000     0.0000     0.1500 ppp 
aicg13   1408   9   9   1616   1617   1618      9     10     11    5.9056   0.0000   1.0000     0.0000     0.1500 ppp 
aicg13   1409   9   9   1617   1618   1619     10     11     12    5.3986   0.0000   1.0000     0.0000     0.1500 ppp 
aicg13   1410   9   9   1618   1619   1620     11     12     13    6.7660   0.0000   1.0000     0.0000     0.1500 ppp 
aicg13   1411   9   9   1619   1620   1621     12     13     14    5.1218   0.0000   1.0000     0.0000     0.1500 ppp 
aicg13   1412   9   9   1620   1621   1622     13     14     15    5.5465   0.0000   1.0000     0.0000     0.1500 ppp 
aicg13   1413   9   9   1621   1622   1623     14     15     16    6.4102   0.0000   1.0000     0.0000     0.1500 ppp 
aicg13   1414   9   9   1622   1623   1624     15     16     17    6.5904   1.0000   1.0000     1.7227     0.1500 ppp 
aicg13   1415   9   9   1623   1624   1625     16     17     18    5.0981   1.0000   1.0000     4.7438     0.1500 ppp 
aicg13   1416   9   9   1624   1625   1626     17     18     19    5.4948   1.0000   1.0000     3.3987     0.1500 ppp 
aicg13   1417   9   9   1625   1626   1627     18     19     20    5.2985   1.0000   1.0000     3.1707     0.1500 ppp 
aicg13   1418   9   9   1626   1627   1628     19     20     21    5.4120   1.0000   1.0000     3.9402     0.1500 ppp 
aicg13   1419   9   9   1627   1628   1629     20     21     22    5.5658   1.0000   1.0000     2.1521     0.1500 ppp 
aicg13   1420   9   9   1628   1629   1630     21     22     23    5.5126   1.0000   1.0000     4.1689     0.1500 ppp 
aicg13   1421   9   9   1629   1630   1631     22     23     24    7.1178   1.0000   1.0000     1.4120     0.1500 ppp 
aicg13   1422   9   9   1630   1631   1632     23     24     25    5.6159   1.0000   1.0000     4.1925     0.1500 ppp 
aicg13   1423   9   9   1631   1632   1633     24     25     26    6.5043   1.0000   1.0000     1.9473     0.1500 ppp 
aicg13   1424   9   9   1632   1633   1634     25     26     27    6.4339   1.0000   1.0000     1.9473     0.1500 ppp 
aicg13   1425   9   9   1633   1634   1635     26     27     28    5.4741   1.0000   1.0000     2.8366     0.1500 ppp 
aicg13   1426   9   9   1634   1635   1636     27     28     29    5.5278   1.0000   1.0000     2.9760     0.1500 ppp 
aicg13   1427   9   9   1635   1636   1637     28     29     30    5.5355   1.0000   1.0000     2.9488     0.1500 ppp 
aicg13   1428   9   9   1636   1637   1638     29     30     31    5.3497   1.0000   1.0000     3.0199     0.1500 ppp 
aicg13   1429   9   9   1637   1638   1639     30     31     32    5.4619   1.0000   1.0000     2.9488     0.1500 ppp 
aicg13   1430   9   9   1638   1639   1640     31     32     33    5.5450   1.0000   1.0000     3.0804     0.1500 ppp 
aicg13   1431   9   9   1639   1640   1641     32     33     34    5.4246   1.0000   1.0000     3.1514     0.1500 ppp 
aicg13   1432   9   9   1640   1641   1642     33     34     35    5.3602   1.0000   1.0000     3.1076     0.1500 ppp 
aicg13   1433   9   9   1641   1642   1643     34     35     36    5.5713   1.0000   1.0000     2.8611     0.1500 ppp 
aicg13   1434   9   9   1642   1643   1644     35     36     37    5.5622   1.0000   1.0000     2.6858     0.1500 ppp 
aicg13   1435   9   9   1643   1644   1645     36     37     38    5.7943   1.0000   1.0000     2.9156     0.1500 ppp 
aicg13   1436   9   9   1644   1645   1646     37     38     39    5.6140   1.0000   1.0000     5.5411     0.1500 ppp 
aicg13   1437   9   9   1645   1646   1647     38     39     40    5.6097   1.0000   1.0000     2.6548     0.1500 ppp 
aicg13   1438   9   9   1646   1647   1648     39     40     41    7.1291   1.0000   1.0000     0.6027     0.1500 ppp 
aicg13   1439   9   9   1647   1648   1649     40     41     42    5.3535   1.0000   1.0000     3.9755     0.1500 ppp 
aicg13   1440   9   9   1648   1649   1650     41     42     43    7.0880   1.0000   1.0000     1.3243     0.1500 ppp 
aicg13   1441   9   9   1649   1650   1651     42     43     44    6.5281   1.0000   1.0000     1.1928     0.1500 ppp 
aicg13   1442   9   9   1650   1651   1652     43     44     45    6.6140   1.0000   1.0000     1.7227     0.1500 ppp 
aicg13   1443   9   9   1651   1652   1653     44     45     46    5.5372   1.0000   1.0000     2.5709     0.1500 ppp 
aicg13   1444   9   9   1652   1653   1654     45     46     47    5.6657   1.0000   1.0000     2.6381     0.1500 ppp 
aicg13   1445   9   9   1653   1654   1655     46     47     48    5.7354   1.0000   1.0000     3.7102     0.1500 ppp 
aicg13   1446   9   9   1654   1655   1656     47     48     49    5.3775   1.0000   1.0000     3.1952     0.1500 ppp 
aicg13   1447   9   9   1655   1656   1657     48     49     50    5.4786   1.0000   1.0000     2.9927     0.1500 ppp 
aicg13   1448   9   9   1656   1657   1658     49     50     51    5.4589   1.0000   1.0000     2.9760     0.1500 ppp 
aicg13   1449   9   9   1657   1658   1659     50     51     52    5.5997   1.0000   1.0000     2.9322     0.1500 ppp 
aicg13   1450   9   9   1658   1659   1660     51     52     53    5.4181   1.0000   1.0000     2.9760     0.1500 ppp 
aicg13   1451   9   9   1659   1660   1661     52     53     54    5.4530   1.0000   1.0000     3.1076     0.1500 ppp 
aicg13   1452   9   9   1660   1661   1662     53     54     55    5.5952   1.0000   1.0000     3.0365     0.1500 ppp 
aicg13   1453   9   9   1661   1662   1663     54     55     56    5.3748   1.0000   1.0000     2.9760     0.1500 ppp 
aicg13   1454   9   9   1662   1663   1664     55     56     57    5.3956   1.0000   1.0000     3.0365     0.1500 ppp 
aicg13   1455   9   9   1663   1664   1665     56     57     58    5.5745   1.0000   1.0000     3.0365     0.1500 ppp 
aicg13   1456   9   9   1664   1665   1666     57     58     59    5.4074   1.0000   1.0000     3.2829     0.1500 ppp 
aicg13   1457   9   9   1665   1666   1667     58     59     60    5.3745   1.0000   1.0000     2.8611     0.1500 ppp 
aicg13   1458   9   9   1666   1667   1668     59     60     61    5.4508   1.0000   1.0000     3.0199     0.1500 ppp 
aicg13   1459   9   9   1667   1668   1669     60     61     62    5.6210   1.0000   1.0000     3.0365     0.1500 ppp 
aicg13   1460   9   9   1668   1669   1670     61     62     63    5.4993   1.0000   1.0000     2.9927     0.1500 ppp 
aicg13   1461   9   9   1669   1670   1671     62     63     64    5.4714   1.0000   1.0000     3.1076     0.1500 ppp 
aicg13   1462   9   9   1670   1671   1672     63     64     65    5.4835   1.0000   1.0000     3.0365     0.1500 ppp 
aicg13   1463   9   9   1671   1672   1673     64     65     66    5.5613   1.0000   1.0000     2.9050     0.1500 ppp 
aicg13   1464   9   9   1672   1673   1674     65     66     67    5.5606   1.0000   1.0000     2.6858     0.1500 ppp 
aicg13   1465   9   9   1673   1674   1675     66     67     68    5.1916   1.0000   1.0000     3.3268     0.1500 ppp 
aicg13   1466   9   9   1674   1675   1676     67     68     69    5.4078   1.0000   1.0000     2.8173     0.1500 ppp 
aicg13   1467   9   9   1675   1676   1677     68     69     70    5.4444   1.0000   1.0000     2.9322     0.1500 ppp 
aicg13   1468   9   9   1676   1677   1678     69     70     71    5.4198   1.0000   1.0000     3.1514     0.1500 ppp 
aicg13   1469   9   9   1677   1678   1679     70     71     72    5.4691   1.0000   1.0000     3.1681     0.1500 ppp 
aicg13   1470   9   9   1678   1679   1680     71     72     73    5.3168   1.0000   1.0000     4.2909     0.1500 ppp 
aicg13   1471   9   9   1679   1680   1681     72     73     74    5.4665   1.0000   1.0000     2.9028     0.1500 ppp 
aicg13   1472   9   9   1680   1681   1682     73     74     75    5.5772   1.0000   1.0000     5.0664     0.1500 ppp 
aicg13   1473   9   9   1681   1682   1683     74     75     76    6.8649   1.0000   1.0000     1.2805     0.1500 ppp 
aicg13   1474   9   9   1682   1683   1684     75     76     77    5.6689   1.0000   1.0000     2.9194     0.1500 ppp 
aicg13   1475   9   9   1683   1684   1685     76     77     78    6.5849   1.0000   1.0000     1.4120     0.1500 ppp 
aicg13   1476   9   9   1684   1685   1686     77     78     79    6.3260   1.0000   1.0000     3.2996     0.1500 ppp 
aicg13   1477   9   9   1685   1686   1687     78     79     80    6.9548   1.0000   1.0000     1.4997     0.1500 ppp 
aicg13   1478   9   9   1686   1687   1688     79     80     81    5.4467   1.0000   1.0000     5.5500     0.1500 ppp 
aicg13   1479   9   9   1687   1688   1689     80     81     82    5.4299   1.0000   1.0000     3.3706     0.1500 ppp 
aicg13   1480   9   9   1688   1689   1690     81     82     83    5.4801   1.0000   1.0000     3.1514     0.1500 ppp 
aicg13   1481   9   9   1689   1690   1691     82     83     84    5.3743   1.0000   1.0000     2.9050     0.1500 ppp 
aicg13   1482   9   9   1690   1691   1692     83     84     85    5.5168   1.0000   1.0000     3.1076     0.1500 ppp 
aicg13   1483   9   9   1691   1692   1693     84     85     86    5.3705   1.0000   1.0000     2.9760     0.1500 ppp 
aicg13   1484   9   9   1692   1693   1694     85     86     87    5.5378   1.0000   1.0000     3.0365     0.1500 ppp 
aicg13   1485   9   9   1693   1694   1695     86     87     88    5.8109   1.0000   1.0000     2.9488     0.1500 ppp 
aicg13   1486   9   9   1694   1695   1696     87     88     89    5.5660   1.0000   1.0000     2.9927     0.1500 ppp 
aicg13   1487   9   9   1695   1696   1697     88     89     90    5.4246   1.0000   1.0000     3.2429     0.1500 ppp 
aicg13   1488   9   9   1696   1697   1698     89     90     91    6.4281   1.0000   1.0000     1.3243     0.1500 ppp 
aicg13   1489   9   9   1697   1698   1699     90     91     92    5.6858   1.0000   1.0000     5.5500     0.1500 ppp 
aicg13   1490   9   9   1698   1699   1700     91     92     93    5.8270   1.0000   1.0000     2.9050     0.1500 ppp 
aicg13   1491   9   9   1699   1700   1701     92     93     94    5.3541   1.0000   1.0000     2.9488     0.1500 ppp 
aicg13   1492   9   9   1700   1701   1702     93     94     95    5.3655   1.0000   1.0000     3.0637     0.1500 ppp 
aicg13   1493   9   9   1701   1702   1703     94     95     96    5.5655   1.0000   1.0000     2.9050     0.1500 ppp 
aicg13   1494   9   9   1702   1703   1704     95     96     97    5.3126   1.0000   1.0000     4.2471     0.1500 ppp 
aicg13   1495   9   9   1703   1704   1705     96     97     98    5.6963   1.0000   1.0000     1.8852     0.1500 ppp 
aicg13   1496   9   9   1704   1705   1706     97     98     99    5.6027   1.0000   1.0000     3.8691     0.1500 ppp 
aicg13   1497   9   9   1705   1706   1707     98     99    100    5.6753   1.0000   1.0000     2.7054     0.1500 ppp 
aicg13   1498   9   9   1706   1707   1708     99    100    101    6.7790   1.0000   1.0000     1.2805     0.1500 ppp 
aicg13   1499   9   9   1707   1708   1709    100    101    102    6.5135   1.0000   1.0000     2.0205     0.1500 ppp 
aicg13   1500   9   9   1708   1709   1710    101    102    103    6.0704   1.0000   1.0000     2.3018     0.1500 ppp 
aicg13   1501   9   9   1709   1710   1711    102    103    104    6.4283   1.0000   1.0000     2.4756     0.1500 ppp 
aicg13   1502   9   9   1710   1711   1712    103    104    105    5.2962   1.0000   1.0000     3.1873     0.1500 ppp 
aicg13   1503   9   9   1711   1712   1713    104    105    106    5.7675   1.0000   1.0000     1.9291     0.1500 ppp 
aicg13   1504   9   9   1712   1713   1714    105    106    107    6.4991   1.0000   1.0000     1.7938     0.1500 ppp 
aicg13   1505   9   9   1713   1714   1715    106    107    108    7.0878   1.0000   1.0000     1.0613     0.1500 ppp 
aicg13   1506   9   9   1714   1715   1716    107    108    109    6.4565   1.0000   1.0000     2.4761     0.1500 ppp 
aicg13   1507   9   9   1715   1716   1717    108    109    110    6.0106   1.0000   1.0000     3.6711     0.1500 ppp 
aicg13   1508   9   9   1716   1717   1718    109    110    111    6.8580   1.0000   1.0000     1.2805     0.1500 ppp 
aicg13   1509   9   9   1717   1718   1719    110    111    112    6.5399   1.0000   1.0000     2.3915     0.1500 ppp 
aicg13   1510   9   9   1718   1719   1720    111    112    113    6.2800   1.0000   1.0000     2.2088     0.1500 ppp 
aicg13   1511   9   9   1719   1720   1721    112    113    114    5.6809   1.0000   1.0000     4.8364     0.1500 ppp 
aicg13   1512   9   9   1720   1721   1722    113    114    115    5.3620   1.0000   1.0000     4.3401     0.1500 ppp 
aicg13   1513   9   9   1721   1722   1723    114    115    116    5.6522   1.0000   1.0000     3.2829     0.1500 ppp 
aicg13   1514   9   9   1722   1723   1724    115    116    117    6.4977   1.0000   1.0000     2.0350     0.1500 ppp 
aicg13   1515   9   9   1723   1724   1725    116    117    118    6.7478   1.0000   1.0000     1.5901     0.1500 ppp 
aicg13   1516   9   9   1724   1725   1726    117    118    119    7.3981   1.0000   1.0000     0.5550     0.1500 ppp 
aicg13   1517   9   9   1725   1726   1727    118    119    120    4.7036   1.0000   1.0000     5.5500     0.1500 ppp 
aicg13   1518   9   9   1726   1727   1728    119    120    121    4.8193   0.0000   1.0000     0.0000     0.1500 ppp 
aicg13   1519   9   9   1727   1728   1729    120    121    122    5.7633   0.0000   1.0000     0.0000     0.1500 ppp 
aicg13   1520   9   9   1728   1729   1730    121    122    123    6.2855   0.0000   1.0000     0.0000     0.1500 ppp 
aicg13   1521   9   9   1729   1730   1731    122    123    124    6.4417   0.0000   1.0000     0.0000     0.1500 ppp 
aicg13   1522   9   9   1730   1731   1732    123    124    125    5.8841   0.0000   1.0000     0.0000     0.1500 ppp 
aicg13   1523   9   9   1731   1732   1733    124    125    126    5.6507   0.0000   1.0000     0.0000     0.1500 ppp 
aicg13   1524   9   9   1732   1733   1734    125    126    127    5.9902   0.0000   1.0000     0.0000     0.1500 ppp 
aicg13   1525   9   9   1733   1734   1735    126    127    128    7.1446   0.0000   1.0000     0.0000     0.1500 ppp 
dihd    812   9   9   1608   1609   1610   1611      1      2      3      4 -100.1489   0.0000   1.0000     0.0000     0.0000 pppp 
dihd    813   9   9   1609   1610   1611   1612      2      3      4      5  124.5473   0.0000   1.0000     0.0000     0.0000 pppp 
dihd    814   9   9   1610   1611   1612   1613      3      4      5      6  -47.2034   0.0000   1.0000     0.0000     0.0000 pppp 
dihd    815   9   9   1611   1612   1613   1614      4      5      6      7 -155.7436   0.0000   1.0000     0.0000     0.0000 pppp 
dihd    816   9   9   1612   1613   1614   1615      5      6      7      8 -169.1255   0.0000   1.0000     0.0000     0.0000 pppp 
dihd    817   9   9   1613   1614   1615   1616      6      7      8      9   38.8764   0.0000   1.0000     0.0000     0.0000 pppp 
dihd    818   9   9   1614   1615   1616   1617      7      8      9     10 -125.2464   0.0000   1.0000     0.0000     0.0000 pppp 
dihd    819   9   9   1615   1616   1617   1618      8      9     10     11  128.3637   0.0000   1.0000     0.0000     0.0000 pppp 
dihd    820   9   9   1616   1617   1618   1619      9     10     11     12   70.5707   0.0000   1.0000     0.0000     0.0000 pppp 
dihd    821   9   9   1617   1618   1619   1620     10     11     12     13  -90.2340   0.0000   1.0000     0.0000     0.0000 pppp 
dihd    822   9   9   1618   1619   1620   1621     11     12     13     14  175.6599   0.0000   1.0000     0.0000     0.0000 pppp 
dihd    823   9   9   1619   1620   1621   1622     12     13     14     15   37.0448   0.0000   1.0000     0.0000     0.0000 pppp 
dihd    824   9   9   1620   1621   1622   1623     13     14     15     16  102.4928   0.0000   1.0000     0.0000     0.0000 pppp 
dihd    825   9   9   1621   1622   1623   1624     14     15     16     17 -150.8355   0.0000   1.0000     0.0000     0.0000 pppp 
dihd    826   9   9   1622   1623   1624   1625     15     16     17     18 -118.4972   0.0000   1.0000     0.0000     0.0000 pppp 
dihd    827   9   9   1623   1624   1625   1626     16     17     18     19   60.1321   0.0000   1.0000     0.0000     0.0000 pppp 
dihd    828   9   9   1624   1625   1626   1627     17     18     19     20   43.1513   0.0000   1.0000     0.0000     0.0000 pppp 
dihd    829   9   9   1625   1626   1627   1628     18     19     20     21   54.8309   0.0000   1.0000     0.0000     0.0000 pppp 
dihd    830   9   9   1626   1627   1628   1629     19     20     21     22   41.4788   0.0000   1.0000     0.0000     0.0000 pppp 
dihd    831   9   9   1627   1628   1629   1630     20     21     22     23 -113.9545   0.0000   1.0000     0.0000     0.0000 pppp 
dihd    832   9   9   1628   1629   1630   1631     21     22     23     24  139.8424   0.0000   1.0000     0.0000     0.0000 pppp 
dihd    833   9   9   1629   1630   1631   1632     22     23     24     25 -159.6138   0.0000   1.0000     0.0000     0.0000 pppp 
dihd    834   9   9   1630   1631   1632   1633     23     24     25     26   80.2523   0.0000   1.0000     0.0000     0.0000 pppp 
dihd    835   9   9   1631   1632   1633   1634     24     25     26     27  -96.5402   0.0000   1.0000     0.0000     0.0000 pppp 
dihd    836   9   9   1632   1633   1634   1635     25     26     27     28 -174.9424   0.0000   1.0000     0.0000     0.0000 pppp 
dihd    837   9   9   1633   1634   1635   1636     26     27     28     29   54.3024   0.0000   1.0000     0.0000     0.0000 pppp 
dihd    838   9   9   1634   1635   1636   1637     27     28     29     30   44.8280   0.0000   1.0000     0.0000     0.0000 pppp 
dihd    839   9   9   1635   1636   1637   1638     28     29     30     31   51.4711   0.0000   1.0000     0.0000     0.0000 pppp 
dihd    840   9   9   1636   1637   1638   1639     29     30     31     32   51.3211   0.0000   1.0000     0.0000     0.0000 pppp 
dihd    841   9   9   1637   1638   1639   1640     30     31     32     33   46.4542   0.0000   1.0000     0.0000     0.0000 pppp 
dihd    842   9   9   1638   1639   1640   1641     31     32     33     34   49.8134   0.0000   1.0000     0.0000     0.0000 pppp 
dihd    843   9   9   1639   1640   1641   1642     32     33     34     35   53.2118   0.0000   1.0000     0.0000     0.0000 pppp 
dihd    844   9   9   1640   1641   1642   1643     33     34     35     36   43.9209   0.0000   1.0000     0.0000     0.0000 pppp 
dihd    845   9   9   1641   1642   1643   1644     34     35     36     37   51.8830   0.0000   1.0000     0.0000     0.0000 pppp 
dihd    846   9   9   1642   1643   1644   1645     35     36     37     38   63.1985   0.0000   1.0000     0.0000     0.0000 pppp 
dihd    847   9   9   1643   1644   1645   1646     36     37     38     39 -124.3332   0.0000   1.0000     0.0000     0.0000 pppp 
dihd    848   9   9   1644   1645   1646   1647     37     38     39     40  142.3555   0.0000   1.0000     0.0000     0.0000 pppp 
dihd    849   9   9   1645   1646   1647   1648     38     39     40     41  -15.2635   0.0000   1.0000     0.0000     0.0000 pppp 
dihd    850   9   9   1646   1647   1648   1649     39     40     41     42 -106.1243   0.0000   1.0000     0.0000     0.0000 pppp 
dihd    851   9   9   1647   1648   1649   1650     40     41     42     43   29.7346   0.0000   1.0000     0.0000     0.0000 pppp 
dihd    852   9   9   1648   1649   1650   1651     41     42     43     44 -160.4948   0.0000   1.0000     0.0000     0.0000 pppp 
dihd    853   9   9   1649   1650   1651   1652     42     43     44     45 -134.9966   0.0000   1.0000     0.0000     0.0000 pppp 
dihd    854   9   9   1650   1651   1652   1653     43     44     45     46 -111.4641   0.0000   1.0000     0.0000     0.0000 pppp 
dihd    855   9   9   1651   1652   1653   1654     44     45     46     47   52.2542   0.0000   1.0000     0.0000     0.0000 pppp 
dihd    856   9   9   1652   1653   1654   1655     45     46     47     48   75.4504   0.0000   1.0000     0.0000     0.0000 pppp 
dihd    857   9   9   1653   1654   1655   1656     46     47     48     49   43.2172   0.0000   1.0000     0.0000     0.0000 pppp 
dihd    858   9   9   1654   1655   1656   1657     47     48     49     50   54.0136   0.0000   1.0000     0.0000     0.0000 pppp 
dihd    859   9   9   1655   1656   1657   1658     48     49     50     51   42.7499   0.0000   1.0000     0.0000     0.0000 pppp 
dihd    860   9   9   1656   1657   1658   1659     49     50     51     52   48.2076   0.0000   1.0000     0.0000     0.0000 pppp 
dihd    861   9   9   1657   1658   1659   1660     50     51     52     53   49.4858   0.0000   1.0000     0.0000     0.0000 pppp 
dihd    862   9   9   1658   1659   1660   1661     51     52     53     54   52.0613   0.0000   1.0000     0.0000     0.0000 pppp 
dihd    863   9   9   1659   1660   1661   1662     52     53     54     55   47.6539   0.0000   1.0000     0.0000     0.0000 pppp 
dihd    864   9   9   1660   1661   1662   1663     53     54     55     56   47.6303   0.0000   1.0000     0.0000     0.0000 pppp 
dihd    865   9   9   1661   1662   1663   1664     54     55     56     57   49.5087   0.0000   1.0000     0.0000     0.0000 pppp 
dihd    866   9   9   1662   1663   1664   1665     55     56     57     58   50.5552   0.0000   1.0000     0.0000     0.0000 pppp 
dihd    867   9   9   1663   1664   1665   1666     56     57     58     59   45.9045   0.0000   1.0000     0.0000     0.0000 pppp 
dihd    868   9   9   1664   1665   1666   1667     57     58     59     60   53.4277   0.0000   1.0000     0.0000     0.0000 pppp 
dihd    869   9   9   1665   1666   1667   1668     58     59     60     61   49.7336   0.0000   1.0000     0.0000     0.0000 pppp 
dihd    870   9   9   1666   1667   1668   1669     59     60     61     62   51.7281   0.0000   1.0000     0.0000     0.0000 pppp 
dihd    871   9   9   1667   1668   1669   1670     60     61     62     63   42.8932   0.0000   1.0000     0.0000     0.0000 pppp 
dihd    872   9   9   1668   1669   1670   1671     61     62     63     64   48.9617   0.0000   1.0000     0.0000     0.0000 pppp 
dihd    873   9   9   1669   1670   1671   1672     62     63     64     65   53.9968   0.0000   1.0000     0.0000     0.0000 pppp 
dihd    874   9   9   1670   1671   1672   1673     63     64     65     66   38.8701   0.0000   1.0000     0.0000     0.0000 pppp 
dihd    875   9   9   1671   1672   1673   1674     64     65     66     67   51.9524   0.0000   1.0000     0.0000     0.0000 pppp 
dihd    876   9   9   1672   1673   1674   1675     65     66     67     68   50.6941   0.0000   1.0000     0.0000     0.0000 pppp 
dihd    877   9   9   1673   1674   1675   1676     66     67     68     69   53.8007   0.0000   1.0000     0.0000     0.0000 pppp 
dihd    878   9   9   1674   1675   1676   1677     67     68     69     70   49.1236   0.0000   1.0000     0.0000     0.0000 pppp 
dihd    879   9   9   1675   1676   1677   1678     68     69     70     71   50.0980   0.0000   1.0000     0.0000     0.0000 pppp 
dihd    880   9   9   1676   1677   1678   1679     69     70     71     72   47.3072   0.0000   1.0000     0.0000     0.0000 pppp 
dihd    881   9   9   1677   1678   1679   1680     70     71     72     73   54.4798   0.0000   1.0000     0.0000     0.0000 pppp 
dihd    882   9   9   1678   1679   1680   1681     71     72     73     74   46.6280   0.0000   1.0000     0.0000     0.0000 pppp 
dihd    883   9   9   1679   1680   1681   1682     72     73     74     75 -111.1844   0.0000   1.0000     0.0000     0.0000 pppp 
dihd    884   9   9   1680   1681   1682   1683     73     74     75     76  128.6790   0.0000   1.0000     0.0000     0.0000 pppp 
dihd    885   9   9   1681   1682   1683   1684     74     75     76     77 -161.8577   0.0000   1.0000     0.0000     0.0000 pppp 
dihd    886   9   9   1682   1683   1684   1685     75     76     77     78   71.4509   0.0000   1.0000     0.0000     0.0000 pppp 
dihd    887   9   9   1683   1684   1685   1686     76     77     78     79 -131.0223   0.0000   1.0000     0.0000     0.0000 pppp 
dihd    888   9   9   1684   1685   1686   1687     77     78     79     80  178.4554   0.0000   1.0000     0.0000     0.0000 pppp 
dihd    889   9   9   1685   1686   1687   1688     78     79     80     81  -88.8562   0.0000   1.0000     0.0000     0.0000 pppp 
dihd    890   9   9   1686   1687   1688   1689     79     80     81     82   62.1143   0.0000   1.0000     0.0000     0.0000 pppp 
dihd    891   9   9   1687   1688   1689   1690     80     81     82     83   49.3619   0.0000   1.0000     0.0000     0.0000 pppp 
dihd    892   9   9   1688   1689   1690   1691     81     82     83     84   51.7250   0.0000   1.0000     0.0000     0.0000 pppp 
dihd    893   9   9   1689   1690   1691   1692     82     83     84     85   47.2093   0.0000   1.0000     0.0000     0.0000 pppp 
dihd    894   9   9   1690   1691   1692   1693     83     84     85     86   48.7161   0.0000   1.0000     0.0000     0.0000 pppp 
dihd    895   9   9   1691   1692   1693   1694     84     85     86     87   50.0923   0.0000   1.0000     0.0000     0.0000 pppp 
dihd    896   9   9   1692   1693   1694   1695     85     86     87     88   41.4267   0.0000   1.0000     0.0000     0.0000 pppp 
dihd    897   9   9   1693   1694   1695   1696     86     87     88     89   45.3744   0.0000   1.0000     0.0000     0.0000 pppp 
dihd    898   9   9   1694   1695   1696   1697     87     88     89     90   51.6971   0.0000   1.0000     0.0000     0.0000 pppp 
dihd    899   9   9   1695   1696   1697   1698     88     89     90     91   78.0105   0.0000   1.0000     0.0000     0.0000 pppp 
dihd    900   9   9   1696   1697   1698   1699     89     90     91     92 -149.5068   0.0000   1.0000     0.0000     0.0000 pppp 
dihd    901   9   9   1697   1698   1699   1700     90     91     92     93   40.8784   0.0000   1.0000     0.0000     0.0000 pppp 
dihd    902   9   9   1698   1699   1700   1701     91     92     93     94   45.9928   0.0000   1.0000     0.0000     0.0000 pppp 
dihd    903   9   9   1699   1700   1701   1702     92     93     94     95   56.5738   0.0000   1.0000     0.0000     0.0000 pppp 
dihd    904   9   9   1700   1701   1702   1703     93     94     95     96   44.2046   0.0000   1.0000     0.0000     0.0000 pppp 
dihd    905   9   9   1701   1702   1703   1704     94     95     96     97   51.1411   0.0000   1.0000     0.0000     0.0000 pppp 
dihd    906   9   9   1702   1703   1704   1705     95     96     97     98   35.2979   0.0000   1.0000     0.0000     0.0000 pppp 
dihd    907   9   9   1703   1704   1705   1706     96     97     98     99  127.6255   0.0000   1.0000     0.0000     0.0000 pppp 
dihd    908   9   9   1704   1705   1706   1707     97     98     99    100   35.7323   0.0000   1.0000     0.0000     0.0000 pppp 
dihd    909   9   9   1705   1706   1707   1708     98     99    100    101  100.2950   0.0000   1.0000     0.0000     0.0000 pppp 
dihd    910   9   9   1706   1707   1708   1709     99    100    101    102 -150.4214   0.0000   1.0000     0.0000     0.0000 pppp 
dihd    911   9   9   1707   1708   1709   1710    100    101    102    103 -150.7361   0.0000   1.0000     0.0000     0.0000 pppp 
dihd    912   9   9   1708   1709   1710   1711    101    102    103    104 -123.3014   0.0000   1.0000     0.0000     0.0000 pppp 
dihd    913   9   9   1709   1710   1711   1712    102    103    104    105    9.8322   0.0000   1.0000     0.0000     0.0000 pppp 
dihd    914   9   9   1710   1711   1712   1713    103    104    105    106  119.8525   0.0000   1.0000     0.0000     0.0000 pppp 
dihd    915   9   9   1711   1712   1713   1714    104    105    106    107 -165.3717   0.0000   1.0000     0.0000     0.0000 pppp 
dihd    916   9   9   1712   1713   1714   1715    105    106    107    108  -76.5704   0.0000   1.0000     0.0000     0.0000 pppp 
dihd    917   9   9   1713   1714   1715   1716    106    107    108    109  -86.9263   0.0000   1.0000     0.0000     0.0000 pppp 
dihd    918   9   9   1714   1715   1716   1717    107    108    109    110 -101.7525   0.0000   1.0000     0.0000     0.0000 pppp 
dihd    919   9   9   1715   1716   1717   1718    108    109    110    111  151.8989   0.0000   1.0000     0.0000     0.0000 pppp 
dihd    920   9   9   1716   1717   1718   1719    109    110    111    112 -178.4967   0.0000   1.0000     0.0000     0.0000 pppp 
dihd    921   9   9   1717   1718   1719   1720    110    111    112    113 -114.9519   0.0000   1.0000     0.0000     0.0000 pppp 
dihd    922   9   9   1718   1719   1720   1721    111    112    113    114 -123.5308   0.0000   1.0000     0.0000     0.0000 pppp 
dihd    923   9   9   1719   1720   1721   1722    112    113    114    115   60.9070   0.0000   1.0000     0.0000     0.0000 pppp 
dihd    924   9   9   1720   1721   1722   1723    113    114    115    116   62.3625   0.0000   1.0000     0.0000     0.0000 pppp 
dihd    925   9   9   1721   1722   1723   1724    114    115    116    117   97.2769   0.0000   1.0000     0.0000     0.0000 pppp 
dihd    926   9   9   1722   1723   1724   1725    115    116    117    118 -111.7370   0.0000   1.0000     0.0000     0.0000 pppp 
dihd    927   9   9   1723   1724   1725   1726    116    117    118    119  121.8915   0.0000   1.0000     0.0000     0.0000 pppp 
dihd    928   9   9   1724   1725   1726   1727    117    118    119    120   93.3370   0.0000   1.0000     0.0000     0.0000 pppp 
dihd    929   9   9   1725   1726   1727   1728    118    119    120    121  -84.6347   0.0000   1.0000     0.0000     0.0000 pppp 
dihd    930   9   9   1726   1727   1728   1729    119    120    121    122 -100.6415   0.0000   1.0000     0.0000     0.0000 pppp 
dihd    931   9   9   1727   1728   1729   1730    120    121    122    123  128.8785   0.0000   1.0000     0.0000     0.0000 pppp 
dihd    932   9   9   1728   1729   1730   1731    121    122    123    124 -116.0983   0.0000   1.0000     0.0000     0.0000 pppp 
dihd    933   9   9   1729   1730   1731   1732    122    123    124    125  -91.5820   0.0000   1.0000     0.0000     0.0000 pppp 
dihd    934   9   9   1730   1731   1732   1733    123    124    125    126   39.3447   0.0000   1.0000     0.0000     0.0000 pppp 
dihd    935   9   9   1731   1732   1733   1734    124    125    126    127  -82.7806   0.0000   1.0000     0.0000     0.0000 pppp 
dihd    936   9   9   1732   1733   1734   1735    125    126    127    128   87.7025   0.0000   1.0000     0.0000     0.0000 pppp 
aicgdih    812   9   9   1608   1609   1610   1611      1      2      3      4 -100.1489   0.0000   1.0000     0.0000     0.1500 pppp 
aicgdih    813   9   9   1609   1610   1611   1612      2      3      4      5  124.5473   0.0000   1.0000     0.0000     0.1500 pppp 
aicgdih    814   9   9   1610   1611   1612   1613      3      4      5      6  -47.2034   0.0000   1.0000     0.0000     0.1500 pppp 
aicgdih    815   9   9   1611   1612   1613   1614      4      5      6      7 -155.7436   0.0000   1.0000     0.0000     0.1500 pppp 
aicgdih    816   9   9   1612   1613   1614   1615      5      6      7      8 -169.1255   0.0000   1.0000     0.0000     0.1500 pppp 
aicgdih    817   9   9   1613   1614   1615   1616      6      7      8      9   38.8764   0.0000   1.0000     0.0000     0.1500 pppp 
aicgdih    818   9   9   1614   1615   1616   1617      7      8      9     10 -125.2464   0.0000   1.0000     0.0000     0.1500 pppp 
aicgdih    819   9   9   1615   1616   1617   1618      8      9     10     11  128.3637   0.0000   1.0000     0.0000     0.1500 pppp 
aicgdih    820   9   9   1616   1617   1618   1619      9     10     11     12   70.5707   0.0000   1.0000     0.0000     0.1500 pppp 
aicgdih    821   9   9   1617   1618   1619   1620     10     11     12     13  -90.2340   0.0000   1.0000     0.0000     0.1500 pppp 
aicgdih    822   9   9   1618   1619   1620   1621     11     12     13     14  175.6599   0.0000   1.0000     0.0000     0.1500 pppp 
aicgdih    823   9   9   1619   1620   1621   1622     12     13     14     15   37.0448   0.0000   1.0000     0.0000     0.1500 pppp 
aicgdih    824   9   9   1620   1621   1622   1623     13     14     15     16  102.4928   0.0000   1.0000     0.0000     0.1500 pppp 
aicgdih    825   9   9   1621   1622   1623   1624     14     15     16     17 -150.8355   0.0000   1.0000     0.0000     0.1500 pppp 
aicgdih    826   9   9   1622   1623   1624   1625     15     16     17     18 -118.4972   1.0000   1.0000     0.4350     0.1500 pppp 
aicgdih    827   9   9   1623   1624   1625   1626     16     17     18     19   60.1321   1.0000   1.0000     4.3500     0.1500 pppp 
aicgdih    828   9   9   1624   1625   1626   1627     17     18     19     20   43.1513   1.0000   1.0000     4.3500     0.1500 pppp 
aicgdih    829   9   9   1625   1626   1627   1628     18     19     20     21   54.8309   1.0000   1.0000     3.4595     0.1500 pppp 
aicgdih    830   9   9   1626   1627   1628   1629     19     20     21     22   41.4788   1.0000   1.0000     2.9851     0.1500 pppp 
aicgdih    831   9   9   1627   1628   1629   1630     20     21     22     23 -113.9545   1.0000   1.0000     0.4350     0.1500 pppp 
aicgdih    832   9   9   1628   1629   1630   1631     21     22     23     24  139.8424   1.0000   1.0000     0.4350     0.1500 pppp 
aicgdih    833   9   9   1629   1630   1631   1632     22     23     24     25 -159.6138   1.0000   1.0000     0.4350     0.1500 pppp 
aicgdih    834   9   9   1630   1631   1632   1633     23     24     25     26   80.2523   1.0000   1.0000     0.4350     0.1500 pppp 
aicgdih    835   9   9   1631   1632   1633   1634     24     25     26     27  -96.5402   1.0000   1.0000     0.4350     0.1500 pppp 
aicgdih    836   9   9   1632   1633   1634   1635     25     26     27     28 -174.9424   1.0000   1.0000     0.4350     0.1500 pppp 
aicgdih    837   9   9   1633   1634   1635   1636     26     27     28     29   54.3024   1.0000   1.0000     4.3500     0.1500 pppp 
aicgdih    838   9   9   1634   1635   1636   1637     27     28     29     30   44.8280   1.0000   1.0000     3.3094     0.1500 pppp 
aicgdih    839   9   9   1635   1636   1637   1638     28     29     30     31   51.4711   1.0000   1.0000     2.7320     0.1500 pppp 
aicgdih    840   9   9   1636   1637   1638   1639     29     30     31     32   51.3211   1.0000   1.0000     4.3500     0.1500 pppp 
aicgdih    841   9   9   1637   1638   1639   1640     30     31     32     33   46.4542   1.0000   1.0000     3.6208     0.1500 pppp 
aicgdih    842   9   9   1638   1639   1640   1641     31     32     33     34   49.8134   1.0000   1.0000     3.7734     0.1500 pppp 
aicgdih    843   9   9   1639   1640   1641   1642     32     33     34     35   53.2118   1.0000   1.0000     3.4791     0.1500 pppp 
aicgdih    844   9   9   1640   1641   1642   1643     33     34     35     36   43.9209   1.0000   1.0000     4.2486     0.1500 pppp 
aicgdih    845   9   9   1641   1642   1643   1644     34     35     36     37   51.8830   1.0000   1.0000     1.8959     0.1500 pppp 
aicgdih    846   9   9   1642   1643   1644   1645     35     36     37     38   63.1985   1.0000   1.0000     1.3846     0.1500 pppp 
aicgdih    847   9   9   1643   1644   1645   1646     36     37     38     39 -124.3332   1.0000   1.0000     0.4351     0.1500 pppp 
aicgdih    848   9   9   1644   1645   1646   1647     37     38     39     40  142.3555   1.0000   1.0000     0.4350     0.1500 pppp 
aicgdih    849   9   9   1645   1646   1647   1648     38     39     40     41  -15.2635   1.0000   1.0000     0.4350     0.1500 pppp 
aicgdih    850   9   9   1646   1647   1648   1649     39     40     41     42 -106.1243   1.0000   1.0000     0.4350     0.1500 pppp 
aicgdih    851   9   9   1647   1648   1649   1650     40     41     42     43   29.7346   1.0000   1.0000     0.5382     0.1500 pppp 
aicgdih    852   9   9   1648   1649   1650   1651     41     42     43     44 -160.4948   1.0000   1.0000     0.4350     0.1500 pppp 
aicgdih    853   9   9   1649   1650   1651   1652     42     43     44     45 -134.9966   1.0000   1.0000     0.4350     0.1500 pppp 
aicgdih    854   9   9   1650   1651   1652   1653     43     44     45     46 -111.4641   1.0000   1.0000     0.4350     0.1500 pppp 
aicgdih    855   9   9   1651   1652   1653   1654     44     45     46     47   52.2542   1.0000   1.0000     2.1579     0.1500 pppp 
aicgdih    856   9   9   1652   1653   1654   1655     45     46     47     48   75.4504   1.0000   1.0000     2.1573     0.1500 pppp 
aicgdih    857   9   9   1653   1654   1655   1656     46     47     48     49   43.2172   1.0000   1.0000     2.9101     0.1500 pppp 
aicgdih    858   9   9   1654   1655   1656   1657     47     48     49     50   54.0136   1.0000   1.0000     2.6955     0.1500 pppp 
aicgdih    859   9   9   1655   1656   1657   1658     48     49     50     51   42.7499   1.0000   1.0000     3.1109     0.1500 pppp 
aicgdih    860   9   9   1656   1657   1658   1659     49     50     51     52   48.2076   1.0000   1.0000     2.5581     0.1500 pppp 
aicgdih    861   9   9   1657   1658   1659   1660     50     51     52     53   49.4858   1.0000   1.0000     2.5924     0.1500 pppp 
aicgdih    862   9   9   1658   1659   1660   1661     51     52     53     54   52.0613   1.0000   1.0000     4.3500     0.1500 pppp 
aicgdih    863   9   9   1659   1660   1661   1662     52     53     54     55   47.6539   1.0000   1.0000     3.4854     0.1500 pppp 
aicgdih    864   9   9   1660   1661   1662   1663     53     54     55     56   47.6303   1.0000   1.0000     3.2709     0.1500 pppp 
aicgdih    865   9   9   1661   1662   1663   1664     54     55     56     57   49.5087   1.0000   1.0000     3.7226     0.1500 pppp 
aicgdih    866   9   9   1662   1663   1664   1665     55     56     57     58   50.5552   1.0000   1.0000     3.0048     0.1500 pppp 
aicgdih    867   9   9   1663   1664   1665   1666     56     57     58     59   45.9045   1.0000   1.0000     3.5554     0.1500 pppp 
aicgdih    868   9   9   1664   1665   1666   1667     57     58     59     60   53.4277   1.0000   1.0000     2.7299     0.1500 pppp 
aicgdih    869   9   9   1665   1666   1667   1668     58     59     60     61   49.7336   1.0000   1.0000     2.9038     0.1500 pppp 
aicgdih    870   9   9   1666   1667   1668   1669     59     60     61     62   51.7281   1.0000   1.0000     3.2474     0.1500 pppp 
aicgdih    871   9   9   1667   1668   1669   1670     60     61     62     63   42.8932   1.0000   1.0000     3.2042     0.1500 pppp 
aicgdih    872   9   9   1668   1669   1670   1671     61     62     63     64   48.9617   1.0000   1.0000     2.9029     0.1500 pppp 
aicgdih    873   9   9   1669   1670   1671   1672     62     63     64     65   53.9968   1.0000   1.0000     2.9725     0.1500 pppp 
aicgdih    874   9   9   1670   1671   1672   1673     63     64     65     66   38.8701   1.0000   1.0000     2.9624     0.1500 pppp 
aicgdih    875   9   9   1671   1672   1673   1674     64     65     66     67   51.9524   1.0000   1.0000     1.9303     0.1500 pppp 
aicgdih    876   9   9   1672   1673   1674   1675     65     66     67     68   50.6941   1.0000   1.0000     4.3500     0.1500 pppp 
aicgdih    877   9   9   1673   1674   1675   1676     66     67     68     69   53.8007   1.0000   1.0000     3.5655     0.1500 pppp 
aicgdih    878   9   9   1674   1675   1676   1677     67     68     69     70   49.1236   1.0000   1.0000     2.4763     0.1500 pppp 
aicgdih    879   9   9   1675   1676   1677   1678     68     69     70     71   50.0980   1.0000   1.0000     4.3500     0.1500 pppp 
aicgdih    880   9   9   1676   1677   1678   1679     69     70     71     72   47.3072   1.0000   1.0000     4.3500     0.1500 pppp 
aicgdih    881   9   9   1677   1678   1679   1680     70     71     72     73   54.4798   1.0000   1.0000     4.0758     0.1500 pppp 
aicgdih    882   9   9   1678   1679   1680   1681     71     72     73     74   46.6280   1.0000   1.0000     3.4704     0.1500 pppp 
aicgdih    883   9   9   1679   1680   1681   1682     72     73     74     75 -111.1844   1.0000   1.0000     0.4350     0.1500 pppp 
aicgdih    884   9   9   1680   1681   1682   1683     73     74     75     76  128.6790   1.0000   1.0000     0.4350     0.1500 pppp 
aicgdih    885   9   9   1681   1682   1683   1684     74     75     76     77 -161.8577   1.0000   1.0000     0.4350     0.1500 pppp 
aicgdih    886   9   9   1682   1683   1684   1685     75     76     77     78   71.4509   1.0000   1.0000     0.4350     0.1500 pppp 
aicgdih    887   9   9   1683   1684   1685   1686     76     77     78     79 -131.0223   1.0000   1.0000     0.4350     0.1500 pppp 
aicgdih    888   9   9   1684   1685   1686   1687     77     78     79     80  178.4554   1.0000   1.0000     0.4350     0.1500 pppp 
aicgdih    889   9   9   1685   1686   1687   1688     78     79     80     81  -88.8562   1.0000   1.0000     0.4350     0.1500 pppp 
aicgdih    890   9   9   1686   1687   1688   1689     79     80     81     82   62.1143   1.0000   1.0000     4.3500     0.1500 pppp 
aicgdih    891   9   9   1687   1688   1689   1690     80     81     82     83   49.3619   1.0000   1.0000     4.3500     0.1500 pppp 
aicgdih    892   9   9   1688   1689   1690   1691     81     82     83     84   51.7250   1.0000   1.0000     3.5605     0.1500 pppp 
aicgdih    893   9   9   1689   1690   1691   1692     82     83     84     85   47.2093   1.0000   1.0000     3.9632     0.1500 pppp 
aicgdih    894   9   9   1690   1691   1692   1693     83     84     85     86   48.7161   1.0000   1.0000     2.7189     0.1500 pppp 
aicgdih    895   9   9   1691   1692   1693   1694     84     85     86     87   50.0923   1.0000   1.0000     3.3099     0.1500 pppp 
aicgdih    896   9   9   1692   1693   1694   1695     85     86     87     88   41.4267   1.0000   1.0000     2.2760     0.1500 pppp 
aicgdih    897   9   9   1693   1694   1695   1696     86     87     88     89   45.3744   1.0000   1.0000     2.3095     0.1500 pppp 
aicgdih    898   9   9   1694   1695   1696   1697     87     88     89     90   51.6971   1.0000   1.0000     3.1109     0.1500 pppp 
aicgdih    899   9   9   1695   1696   1697   1698     88     89     90     91   78.0105   1.0000   1.0000     0.4350     0.1500 pppp 
aicgdih    900   9   9   1696   1697   1698   1699     89     90     91     92 -149.5068   1.0000   1.0000     0.4350     0.1500 pppp 
aicgdih    901   9   9   1697   1698   1699   1700     90     91     92     93   40.8784   1.0000   1.0000     4.3500     0.1500 pppp 
aicgdih    902   9   9   1698   1699   1700   1701     91     92     93     94   45.9928   1.0000   1.0000     3.0976     0.1500 pppp 
aicgdih    903   9   9   1699   1700   1701   1702     92     93     94     95   56.5738   1.0000   1.0000     2.8564     0.1500 pppp 
aicgdih    904   9   9   1700   1701   1702   1703     93     94     95     96   44.2046   1.0000   1.0000     3.6112     0.1500 pppp 
aicgdih    905   9   9   1701   1702   1703   1704     94     95     96     97   51.1411   1.0000   1.0000     3.3363     0.1500 pppp 
aicgdih    906   9   9   1702   1703   1704   1705     95     96     97     98   35.2979   1.0000   1.0000     2.7760     0.1500 pppp 
aicgdih    907   9   9   1703   1704   1705   1706     96     97     98     99  127.6255   1.0000   1.0000     0.4350     0.1500 pppp 
aicgdih    908   9   9   1704   1705   1706   1707     97     98     99    100   35.7323   1.0000   1.0000     4.3500     0.1500 pppp 
aicgdih    909   9   9   1705   1706   1707   1708     98     99    100    101  100.2950   1.0000   1.0000     0.4350     0.1500 pppp 
aicgdih    910   9   9   1706   1707   1708   1709     99    100    101    102 -150.4214   1.0000   1.0000     0.4350     0.1500 pppp 
aicgdih    911   9   9   1707   1708   1709   1710    100    101    102    103 -150.7361   1.0000   1.0000     0.4350     0.1500 pppp 
aicgdih    912   9   9   1708   1709   1710   1711    101    102    103    104 -123.3014   1.0000   1.0000     0.4350     0.1500 pppp 
aicgdih    913   9   9   1709   1710   1711   1712    102    103    104    105    9.8322   1.0000   1.0000     2.8954     0.1500 pppp 
aicgdih    914   9   9   1710   1711   1712   1713    103    104    105    106  119.8525   1.0000   1.0000     0.4350     0.1500 pppp 
aicgdih    915   9   9   1711   1712   1713   1714    104    105    106    107 -165.3717   1.0000   1.0000     0.4350     0.1500 pppp 
aicgdih    916   9   9   1712   1713   1714   1715    105    106    107    108  -76.5704   1.0000   1.0000     0.4350     0.1500 pppp 
aicgdih    917   9   9   1713   1714   1715   1716    106    107    108    109  -86.9263   1.0000   1.0000     0.4350     0.1500 pppp 
aicgdih    918   9   9   1714   1715   1716   1717    107    108    109    110 -101.7525   1.0000   1.0000     0.4350     0.1500 pppp 
aicgdih    919   9   9   1715   1716   1717   1718    108    109    110    111  151.8989   1.0000   1.0000     0.4350     0.1500 pppp 
aicgdih    920   9   9   1716   1717   1718   1719    109    110    111    112 -178.4967   1.0000   1.0000     0.4350     0.1500 pppp 
aicgdih    921   9   9   1717   1718   1719   1720    110    111    112    113 -114.9519   1.0000   1.0000     0.4350     0.1500 pppp 
aicgdih    922   9   9   1718   1719   1720   1721    111    112    113    114 -123.5308   1.0000   1.0000     0.4350     0.1500 pppp 
aicgdih    923   9   9   1719   1720   1721   1722    112    113    114    115   60.9070   1.0000   1.0000     4.3500     0.1500 pppp 
aicgdih    924   9   9   1720   1721   1722   1723    113    114    115    116   62.3625   1.0000   1.0000     3.9267     0.1500 pppp 
aicgdih    925   9   9   1721   1722   1723   1724    114    115    116    117   97.2769   1.0000   1.0000     0.4350     0.1500 pppp 
aicgdih    926   9   9   1722   1723   1724   1725    115    116    117    118 -111.7370   1.0000   1.0000     0.4350     0.1500 pppp 
aicgdih    927   9   9   1723   1724   1725   1726    116    117    118    119  121.8915   1.0000   1.0000     0.4350     0.1500 pppp 
aicgdih    928   9   9   1724   1725   1726   1727    117    118    119    120   93.3370   1.0000   1.0000     0.4350     0.1500 pppp 
aicgdih    929   9   9   1725   1726   1727   1728    118    119    120    121  -84.6347   0.0000   1.0000     0.0000     0.1500 pppp 
aicgdih    930   9   9   1726   1727   1728   1729    119    120    121    122 -100.6415   0.0000   1.0000     0.0000     0.1500 pppp 
aicgdih    931   9   9   1727   1728   1729   1730    120    121    122    123  128.8785   0.0000   1.0000     0.0000     0.1500 pppp 
aicgdih    932   9   9   1728   1729   1730   1731    121    122    123    124 -116.0983   0.0000   1.0000     0.0000     0.1500 pppp 
aicgdih    933   9   9   1729   1730   1731   1732    122    123    124    125  -91.5820   0.0000   1.0000     0.0000     0.1500 pppp 
aicgdih    934   9   9   1730   1731   1732   1733    123    124    125    126   39.3447   0.0000   1.0000     0.0000     0.1500 pppp 
aicgdih    935   9   9   1731   1732   1733   1734    124    125    126    127  -82.7806   0.0000   1.0000     0.0000     0.1500 pppp 
aicgdih    936   9   9   1732   1733   1734   1735    125    126    127    128   87.7025   0.0000   1.0000     0.0000     0.1500 pppp 
contact   1184   9   9   1622   1626     15     19   6.3321   1.0000   1     0.7017 p-p 
contact   1185   9   9   1622   1627     15     20   6.7985   1.0000   1     1.6000 p-p 
contact   1187   9   9   1623   1627     16     20   6.2116   1.0000   1     1.6000 p-p 
contact   1188   9   9   1623   1628     16     21   8.6206   1.0000   1     0.1600 p-p 
contact   1189   9   9   1623   1630     16     23   9.6252   1.0000   1     0.1600 p-p 
contact   1190   9   9   1623   1634     16     27   8.0014   1.0000   1     0.1600 p-p 
contact   1192   9   9   1624   1628     17     21   6.0410   1.0000   1     1.0400 p-p 
contact   1193   9   9   1624   1629     17     22   8.4448   1.0000   1     0.2164 p-p 
contact   1194   9   9   1624   1630     17     23   8.4100   1.0000   1     0.1600 p-p 
contact   1195   9   9   1624   1632     17     25  10.0355   1.0000   1     0.1600 p-p 
contact   1196   9   9   1624   1634     17     27   5.8484   1.0000   1     1.6000 p-p 
contact   1197   9   9   1624   1635     17     28   6.6962   1.0000   1     0.8710 p-p 
contact   1198   9   9   1624   1636     17     29  10.1437   1.0000   1     0.1600 p-p 
contact   1199   9   9   1624   1638     17     31  10.2299   1.0000   1     1.1330 p-p 
contact   1200   9   9   1624   1639     17     32  12.6308   1.0000   1     0.1600 p-p 
contact   1201   9   9   1624   1652     17     45   9.7864   1.0000   1     0.1923 p-p 
contact   1202   9   9   1624   1655     17     48   9.6657   1.0000   1     0.2041 p-p 
contact   1203   9   9   1624   1656     17     49   7.9093   1.0000   1     0.1600 p-p 
contact   1205   9   9   1625   1629     18     22   6.0228   1.0000   1     0.9958 p-p 
contact   1206   9   9   1625   1630     18     23   4.8830   1.0000   1     1.6000 p-p 
contact   1207   9   9   1625   1631     18     24   6.4323   1.0000   1     0.3072 p-p 
contact   1208   9   9   1625   1632     18     25   6.7314   1.0000   1     1.5385 p-p 
contact   1209   9   9   1625   1633     18     26   5.6755   1.0000   1     0.4788 p-p 
contact   1210   9   9   1625   1634     18     27   5.1642   1.0000   1     1.6000 p-p 
contact   1211   9   9   1625   1635     18     28   7.4582   1.0000   1     0.1600 p-p 
contact   1212   9   9   1625   1659     18     52   8.5176   1.0000   1     0.1600 p-p 
contact   1216   9   9   1626   1630     19     23   5.8121   1.0000   1     0.7894 p-p 
contact   1217   9   9   1626   1632     19     25   9.4226   1.0000   1     0.1600 p-p 
contact   1218   9   9   1626   1634     19     27   8.9748   1.0000   1     0.1600 p-p 
contact   1227   9   9   1628   1634     21     27   8.3264   1.0000   1     0.1600 p-p 
contact   1228   9   9   1628   1656     21     49   6.8400   1.0000   1     0.2929 p-p 
contact   1235   9   9   1629   1663     22     56  11.0589   1.0000   1     0.1923 p-p 
contact   1239   9   9   1630   1634     23     27   8.0066   1.0000   1     0.2669 p-p 
contact   1240   9   9   1630   1655     23     48  11.3140   1.0000   1     0.1600 p-p 
contact   1241   9   9   1630   1656     23     49   8.4346   1.0000   1     0.3630 p-p 
contact   1242   9   9   1630   1657     23     50  10.0171   1.0000   1     0.1600 p-p 
contact   1243   9   9   1630   1658     23     51  10.8535   1.0000   1     0.1600 p-p 
contact   1244   9   9   1630   1659     23     52   7.6708   1.0000   1     0.3757 p-p 
contact   1245   9   9   1630   1660     23     53   6.5101   1.0000   1     0.5124 p-p 
contact   1246   9   9   1630   1661     23     54  10.1273   1.0000   1     0.1600 p-p 
contact   1247   9   9   1630   1663     23     56   7.7833   1.0000   1     1.3873 p-p 
contact   1251   9   9   1631   1663     24     56   7.1298   1.0000   1     1.6000 p-p 
contact   1256   9   9   1632   1637     25     30   8.4758   1.0000   1     0.1600 p-p 
contact   1257   9   9   1632   1658     25     51   9.5117   1.0000   1     0.1600 p-p 
contact   1258   9   9   1632   1659     25     52   5.6842   1.0000   1     0.7193 p-p 
contact   1259   9   9   1632   1660     25     53   7.0608   1.0000   1     0.1600 p-p 
contact   1260   9   9   1632   1662     25     55   7.6331   1.0000   1     1.0498 p-p 
contact   1261   9   9   1632   1663     25     56   5.8748   1.0000   1     1.6000 p-p 
contact   1262   9   9   1632   1664     25     57   9.4741   1.0000   1     0.1600 p-p 
contact   1263   9   9   1632   1666     25     59   9.7755   1.0000   1     0.5334 p-p 
contact   1270   9   9   1633   1637     26     30   6.2545   1.0000   1     1.1505 p-p 
contact   1271   9   9   1633   1638     26     31   8.6546   1.0000   1     0.1600 p-p 
contact   1272   9   9   1633   1655     26     48   8.7731   1.0000   1     0.1600 p-p 
contact   1273   9   9   1633   1659     26     52   6.5961   1.0000   1     0.2248 p-p 
contact   1274   9   9   1633   1663     26     56   9.3343   1.0000   1     0.1600 p-p 
contact   1277   9   9   1634   1638     27     31   6.0890   1.0000   1     1.1282 p-p 
contact   1278   9   9   1634   1639     27     32   8.6584   1.0000   1     0.2164 p-p 
contact   1279   9   9   1634   1652     27     45   9.4987   1.0000   1     0.1600 p-p 
contact   1280   9   9   1634   1655     27     48   5.6475   1.0000   1     1.0471 p-p 
contact   1281   9   9   1634   1656     27     49   5.4952   1.0000   1     0.6936 p-p 
contact   1282   9   9   1634   1657     27     50   8.7505   1.0000   1     0.1600 p-p 
contact   1283   9   9   1634   1659     27     52   5.9068   1.0000   1     0.3086 p-p 
contact   1284   9   9   1634   1660     27     53   8.5704   1.0000   1     0.1600 p-p 
contact   1286   9   9   1635   1639     28     32   6.3345   1.0000   1     1.1266 p-p 
contact   1287   9   9   1635   1640     28     33   8.7326   1.0000   1     0.1600 p-p 
contact   1288   9   9   1635   1655     28     48   7.5441   1.0000   1     0.1600 p-p 
contact   1289   9   9   1636   1640     29     33   6.0884   1.0000   1     1.5725 p-p 
contact   1290   9   9   1636   1641     29     34   8.5238   1.0000   1     0.2164 p-p 
contact   1291   9   9   1636   1655     29     48   8.3511   1.0000   1     0.1600 p-p 
contact   1300   9   9   1637   1641     30     34   6.1039   1.0000   1     1.3668 p-p 
contact   1301   9   9   1637   1642     30     35   8.6424   1.0000   1     0.1600 p-p 
contact   1302   9   9   1637   1650     30     43  10.7334   1.0000   1     0.1600 p-p 
contact   1303   9   9   1637   1654     30     47   8.8928   1.0000   1     0.1600 p-p 
contact   1304   9   9   1637   1655     30     48   5.3625   1.0000   1     0.9100 p-p 
contact   1305   9   9   1637   1656     30     49   7.8905   1.0000   1     0.1600 p-p 
contact   1306   9   9   1637   1658     30     51   7.4462   1.0000   1     0.4707 p-p 
contact   1307   9   9   1637   1659     30     52   6.4285   1.0000   1     0.4737 p-p 
contact   1308   9   9   1637   1662     30     55   9.8558   1.0000   1     0.1600 p-p 
contact   1311   9   9   1638   1642     31     35   6.3583   1.0000   1     1.6000 p-p 
contact   1312   9   9   1638   1643     31     36   8.6843   1.0000   1     0.1600 p-p 
contact   1313   9   9   1638   1650     31     43   7.6360   1.0000   1     0.9051 p-p 
contact   1314   9   9   1638   1651     31     44   8.8395   1.0000   1     0.4432 p-p 
contact   1315   9   9   1638   1652     31     45   7.8834   1.0000   1     0.3920 p-p 
contact   1316   9   9   1638   1653     31     46   9.1936   1.0000   1     0.1600 p-p 
contact   1317   9   9   1638   1654     31     47   7.5817   1.0000   1     0.1600 p-p 
contact   1318   9   9   1638   1655     31     48   4.8520   1.0000   1     1.3560 p-p 
contact   1320   9   9   1639   1643     32     36   6.0347   1.0000   1     1.3431 p-p 
contact   1321   9   9   1639   1644     32     37   8.6285   1.0000   1     0.2164 p-p 
contact   1322   9   9   1639   1655     32     48   8.5578   1.0000   1     0.1600 p-p 
contact   1326   9   9   1640   1644     33     37   6.0695   1.0000   1     0.7445 p-p 
contact   1327   9   9   1640   1645     33     38   9.0978   1.0000   1     0.1600 p-p 
contact   1328   9   9   1640   1646     33     39   9.7538   1.0000   1     0.2635 p-p 
contact   1333   9   9   1641   1645     34     38   7.2098   1.0000   1     0.3565 p-p 
contact   1334   9   9   1641   1646     34     39   6.7098   1.0000   1     1.1268 p-p 
contact   1335   9   9   1641   1647     34     40   8.4845   1.0000   1     0.1600 p-p 
contact   1336   9   9   1641   1650     34     43   7.2256   1.0000   1     0.5427 p-p 
contact   1337   9   9   1641   1651     34     44  10.0853   1.0000   1     0.1600 p-p 
contact   1338   9   9   1641   1654     34     47   8.7638   1.0000   1     0.2991 p-p 
contact   1339   9   9   1641   1655     34     48   7.4188   1.0000   1     0.4075 p-p 
contact   1340   9   9   1641   1656     34     49  11.1838   1.0000   1     0.1600 p-p 
contact   1341   9   9   1641   1658     34     51   9.6042   1.0000   1     0.2795 p-p 
contact   1346   9   9   1642   1646     35     39   7.1174   1.0000   1     0.1727 p-p 
contact   1347   9   9   1642   1647     35     40   7.7039   1.0000   1     0.1600 p-p 
contact   1348   9   9   1642   1648     35     41   8.1051   1.0000   1     0.1600 p-p 
contact   1349   9   9   1642   1649     35     42   7.5792   1.0000   1     0.3384 p-p 
contact   1350   9   9   1642   1650     35     43   6.7715   1.0000   1     1.6000 p-p 
contact   1351   9   9   1642   1651     35     44  10.1194   1.0000   1     0.1600 p-p 
contact   1352   9   9   1642   1652     35     45  11.3395   1.0000   1     0.1600 p-p 
contact   1372   9   9   1646   1650     39     43   8.5486   1.0000   1     0.1600 p-p 
contact   1411   9   9   1650   1654     43     47   6.6509   1.0000   1     0.2209 p-p 
contact   1412   9   9   1650   1655     43     48   8.0899   1.0000   1     0.2343 p-p 
contact   1417   9   9   1651   1655     44     48   7.8337   1.0000   1     0.3956 p-p 
contact   1418   9   9   1651   1656     44     49   9.5776   1.0000   1     0.1600 p-p 
contact   1423   9   9   1652   1656     45     49   7.2913   1.0000   1     0.4852 p-p 
contact   1424   9   9   1652   1657     45     50   9.3631   1.0000   1     0.1600 p-p 
contact   1428   9   9   1653   1657     46     50   6.1399   1.0000   1     0.9754 p-p 
contact   1429   9   9   1653   1658     46     51   8.5463   1.0000   1     0.2290 p-p 
contact   1438   9   9   1654   1658     47     51   6.0633   1.0000   1     1.0650 p-p 
contact   1439   9   9   1654   1659     47     52   8.5088   1.0000   1     0.2164 p-p 
contact   1446   9   9   1655   1659     48     52   5.8161   1.0000   1     1.0400 p-p 
contact   1447   9   9   1655   1660     48     53   8.3725   1.0000   1     0.2290 p-p 
contact   1451   9   9   1656   1660     49     53   6.1762   1.0000   1     0.8851 p-p 
contact   1452   9   9   1656   1661     49     54   8.6874   1.0000   1     0.1600 p-p 
contact   1459   9   9   1657   1661     50     54   6.3162   1.0000   1     1.2819 p-p 
contact   1460   9   9   1657   1662     50     55   8.8066   1.0000   1     0.1600 p-p 
contact   1479   9   9   1658   1662     51     55   6.2339   1.0000   1     1.4922 p-p 
contact   1480   9   9   1658   1663     51     56   8.5226   1.0000   1     0.2290 p-p 
contact   1489   9   9   1659   1663     52     56   6.0150   1.0000   1     1.1984 p-p 
contact   1490   9   9   1659   1664     52     57   8.4707   1.0000   1     0.2290 p-p 
contact   1491   9   9   1660   1664     53     57   6.0667   1.0000   1     1.0650 p-p 
contact   1492   9   9   1660   1665     53     58   8.7488   1.0000   1     0.1600 p-p 
contact   1499   9   9   1661   1665     54     58   6.2362   1.0000   1     1.2899 p-p 
contact   1500   9   9   1661   1666     54     59   8.5034   1.0000   1     0.2417 p-p 
contact   1510   9   9   1662   1666     55     59   6.0607   1.0000   1     1.6000 p-p 
contact   1511   9   9   1662   1667     55     60   8.5817   1.0000   1     0.2164 p-p 
contact   1520   9   9   1663   1667     56     60   6.1841   1.0000   1     0.8851 p-p 
contact   1521   9   9   1663   1668     56     61   8.7256   1.0000   1     0.1600 p-p 
contact   1526   9   9   1664   1668     57     61   6.3432   1.0000   1     1.6000 p-p 
contact   1527   9   9   1664   1669     57     62   8.8889   1.0000   1     0.1600 p-p 
contact   1528   9   9   1664   1699     57     92  13.8608   1.0000   1     0.1600 p-p 
contact   1538   9   9   1665   1669     58     62   6.3047   1.0000   1     0.9877 p-p 
contact   1539   9   9   1665   1670     58     63   8.5156   1.0000   1     0.2417 p-p 
contact   1540   9   9   1665   1700     58     93   9.0940   1.0000   1     0.1704 p-p 
contact   1541   9   9   1665   1703     58     96  10.5638   1.0000   1     0.1807 p-p 
contact   1549   9   9   1666   1670     59     63   6.0692   1.0000   1     1.4530 p-p 
contact   1550   9   9   1666   1671     59     64   8.4567   1.0000   1     0.2290 p-p 
contact   1560   9   9   1667   1671     60     64   5.9017   1.0000   1     1.2248 p-p 
contact   1561   9   9   1667   1672     60     65   8.6574   1.0000   1     0.2164 p-p 
contact   1568   9   9   1668   1672     61     65   6.4179   1.0000   1     1.2720 p-p 
contact   1569   9   9   1668   1673     61     66   8.5242   1.0000   1     0.1600 p-p 
contact   1570   9   9   1668   1693     61     86   9.4113   1.0000   1     0.1600 p-p 
contact   1571   9   9   1668   1697     61     90  10.3229   1.0000   1     0.2168 p-p 
contact   1572   9   9   1668   1700     61     93   8.9308   1.0000   1     0.4454 p-p 
contact   1577   9   9   1669   1673     62     66   5.8971   1.0000   1     1.0619 p-p 
contact   1578   9   9   1669   1674     62     67   8.4520   1.0000   1     0.2164 p-p 
contact   1579   9   9   1669   1685     62     78  11.0612   1.0000   1     0.1600 p-p 
contact   1580   9   9   1669   1689     62     82   9.7939   1.0000   1     0.1600 p-p 
contact   1581   9   9   1669   1690     62     83   7.1629   1.0000   1     0.4454 p-p 
contact   1582   9   9   1669   1693     62     86   6.7224   1.0000   1     0.2217 p-p 
contact   1583   9   9   1669   1694     62     87   7.1319   1.0000   1     0.2439 p-p 
contact   1584   9   9   1669   1700     62     93   7.8922   1.0000   1     0.4098 p-p 
contact   1585   9   9   1669   1704     62     97  11.2771   1.0000   1     0.1600 p-p 
contact   1586   9   9   1669   1709     62    102  12.8292   1.0000   1     0.1600 p-p 
contact   1590   9   9   1670   1674     63     67   5.8114   1.0000   1     0.9500 p-p 
contact   1591   9   9   1670   1675     63     68   8.2930   1.0000   1     0.2543 p-p 
contact   1592   9   9   1670   1685     63     78   8.5951   1.0000   1     0.2596 p-p 
contact   1593   9   9   1670   1690     63     83   7.6700   1.0000   1     0.1600 p-p 
contact   1594   9   9   1670   1693     63     86   8.3140   1.0000   1     0.1600 p-p 
contact   1606   9   9   1671   1675     64     68   6.3658   1.0000   1     1.5903 p-p 
contact   1607   9   9   1671   1676     64     69   8.9174   1.0000   1     0.1600 p-p 
contact   1608   9   9   1671   1678     64     71  10.7430   1.0000   1     0.1600 p-p 
contact   1609   9   9   1671   1685     64     78  10.5650   1.0000   1     0.1600 p-p 
contact   1610   9   9   1671   1693     64     86   8.6016   1.0000   1     0.1600 p-p 
contact   1615   9   9   1672   1676     65     69   6.3636   1.0000   1     0.8345 p-p 
contact   1616   9   9   1672   1677     65     70   8.8327   1.0000   1     0.1600 p-p 
contact   1617   9   9   1672   1679     65     72  10.4154   1.0000   1     0.1600 p-p 
contact   1618   9   9   1672   1689     65     82   8.4113   1.0000   1     0.1600 p-p 
contact   1619   9   9   1672   1692     65     85   8.5397   1.0000   1     0.1600 p-p 
contact   1620   9   9   1672   1693     65     86   5.1529   1.0000   1     0.8463 p-p 
contact   1621   9   9   1672   1694     65     87   7.9076   1.0000   1     0.1600 p-p 
contact   1622   9   9   1672   1697     65     90   8.4697   1.0000   1     0.4079 p-p 
contact   1623   9   9   1672   1700     65     93  10.2032   1.0000   1     0.2037 p-p 
contact   1625   9   9   1673   1677     66     70   6.2628   1.0000   1     0.8345 p-p 
contact   1626   9   9   1673   1678     66     71   8.5812   1.0000   1     0.1600 p-p 
contact   1627   9   9   1673   1685     66     78   6.7296   1.0000   1     0.5369 p-p 
contact   1628   9   9   1673   1686     66     79   8.6329   1.0000   1     0.1600 p-p 
contact   1629   9   9   1673   1689     66     82   5.1197   1.0000   1     1.1747 p-p 
contact   1630   9   9   1673   1690     66     83   5.0227   1.0000   1     0.5349 p-p 
contact   1631   9   9   1673   1691     66     84   7.9895   1.0000   1     0.1600 p-p 
contact   1632   9   9   1673   1692     66     85   7.1930   1.0000   1     0.1600 p-p 
contact   1633   9   9   1673   1693     66     86   4.9243   1.0000   1     0.4648 p-p 
contact   1636   9   9   1674   1678     67     71   6.1426   1.0000   1     1.2237 p-p 
contact   1637   9   9   1674   1679     67     72   8.5388   1.0000   1     0.1600 p-p 
contact   1638   9   9   1674   1682     67     75   8.8100   1.0000   1     0.1600 p-p 
contact   1639   9   9   1674   1685     67     78   6.1898   1.0000   1     0.3148 p-p 
contact   1640   9   9   1674   1689     67     82   7.3030   1.0000   1     0.1600 p-p 
contact   1641   9   9   1674   1693     67     86   8.4327   1.0000   1     0.1600 p-p 
contact   1645   9   9   1675   1679     68     72   6.0739   1.0000   1     1.6000 p-p 
contact   1646   9   9   1675   1680     68     73   8.6337   1.0000   1     0.1600 p-p 
contact   1647   9   9   1675   1685     68     78   9.2237   1.0000   1     0.1600 p-p 
contact   1649   9   9   1676   1680     69     73   6.2633   1.0000   1     1.6000 p-p 
contact   1650   9   9   1676   1681     69     74   8.6120   1.0000   1     0.1600 p-p 
contact   1651   9   9   1676   1682     69     75   8.5120   1.0000   1     0.1600 p-p 
contact   1652   9   9   1676   1688     69     81   8.7027   1.0000   1     0.1600 p-p 
contact   1653   9   9   1676   1689     69     82   5.3123   1.0000   1     0.9392 p-p 
contact   1654   9   9   1676   1690     69     83   7.8221   1.0000   1     0.1600 p-p 
contact   1655   9   9   1676   1692     69     85   6.6055   1.0000   1     0.3427 p-p 
contact   1656   9   9   1676   1693     69     86   6.3562   1.0000   1     0.1734 p-p 
contact   1657   9   9   1677   1681     70     74   6.2065   1.0000   1     1.0337 p-p 
contact   1658   9   9   1677   1682     70     75   4.9125   1.0000   1     1.6000 p-p 
contact   1659   9   9   1677   1683     70     76   6.1600   1.0000   1     0.1980 p-p 
contact   1660   9   9   1677   1684     70     77   6.6876   1.0000   1     0.2635 p-p 
contact   1661   9   9   1677   1685     70     78   5.7293   1.0000   1     0.2730 p-p 
contact   1662   9   9   1677   1686     70     79   7.8279   1.0000   1     0.1600 p-p 
contact   1663   9   9   1677   1689     70     82   5.6922   1.0000   1     1.0036 p-p 
contact   1664   9   9   1677   1692     70     85   9.1878   1.0000   1     0.1600 p-p 
contact   1667   9   9   1678   1682     71     75   5.3769   1.0000   1     1.0199 p-p 
contact   1668   9   9   1678   1683     71     76   6.3687   1.0000   1     0.1600 p-p 
contact   1669   9   9   1678   1689     71     82   9.2998   1.0000   1     0.1600 p-p 
contact   1671   9   9   1680   1688     73     81  10.2763   1.0000   1     0.1600 p-p 
contact   1672   9   9   1680   1689     73     82   8.6584   1.0000   1     0.4034 p-p 
contact   1673   9   9   1680   1692     73     85  10.5961   1.0000   1     0.2163 p-p 
contact   1674   9   9   1682   1686     75     79   9.2190   1.0000   1     0.1600 p-p 
contact   1675   9   9   1682   1689     75     82   9.5661   1.0000   1     0.5151 p-p 
contact   1677   9   9   1683   1689     76     82  10.6934   1.0000   1     0.1600 p-p 
contact   1682   9   9   1684   1689     77     82   9.1527   1.0000   1     0.4558 p-p 
contact   1689   9   9   1685   1689     78     82   5.9699   1.0000   1     1.0638 p-p 
contact   1690   9   9   1685   1690     78     83   7.3773   1.0000   1     0.4067 p-p 
contact   1702   9   9   1686   1690     79     83   6.8256   1.0000   1     0.6901 p-p 
contact   1703   9   9   1686   1691     79     84   9.0625   1.0000   1     0.1600 p-p 
contact   1704   9   9   1686   1711     79    104   8.7111   1.0000   1     0.1600 p-p 
contact   1712   9   9   1687   1691     80     84   6.2505   1.0000   1     0.8977 p-p 
contact   1713   9   9   1687   1692     80     85   8.6349   1.0000   1     0.1600 p-p 
contact   1714   9   9   1687   1709     80    102   6.9570   1.0000   1     0.3876 p-p 
contact   1715   9   9   1687   1710     80    103   6.8715   1.0000   1     0.4162 p-p 
contact   1716   9   9   1687   1711     80    104   5.8040   1.0000   1     0.9046 p-p 
contact   1717   9   9   1687   1712     80    105   5.1755   1.0000   1     0.6636 p-p 
contact   1718   9   9   1687   1713     80    106   8.6945   1.0000   1     0.1600 p-p 
contact   1725   9   9   1688   1692     81     85   6.1589   1.0000   1     1.6000 p-p 
contact   1726   9   9   1688   1693     81     86   8.5656   1.0000   1     0.2164 p-p 
contact   1727   9   9   1688   1709     81    102   8.3564   1.0000   1     0.1600 p-p 
contact   1728   9   9   1688   1710     81    103   8.5347   1.0000   1     0.1600 p-p 
contact   1729   9   9   1688   1711     81    104   6.3317   1.0000   1     0.5996 p-p 
contact   1730   9   9   1688   1712     81    105   4.2190   1.0000   1     1.6000 p-p 
contact   1731   9   9   1688   1713     81    106   6.5163   1.0000   1     0.6952 p-p 
contact   1732   9   9   1688   1714     81    107   8.5328   1.0000   1     1.6000 p-p 
contact   1733   9   9   1688   1715     81    108   9.6931   1.0000   1     0.3314 p-p 
contact   1734   9   9   1688   1716     81    109  12.1101   1.0000   1     0.3943 p-p 
contact   1740   9   9   1689   1693     82     86   5.9929   1.0000   1     1.0400 p-p 
contact   1741   9   9   1689   1694     82     87   8.5054   1.0000   1     0.1600 p-p 
contact   1742   9   9   1689   1711     82    104   9.9182   1.0000   1     0.1600 p-p 
contact   1743   9   9   1689   1712     82    105   7.4910   1.0000   1     0.1600 p-p 
contact   1744   9   9   1690   1694     83     87   6.1317   1.0000   1     1.1424 p-p 
contact   1745   9   9   1690   1695     83     88   8.5748   1.0000   1     0.2290 p-p 
contact   1746   9   9   1690   1709     83    102   7.8905   1.0000   1     0.4224 p-p 
contact   1753   9   9   1691   1695     84     88   5.9344   1.0000   1     1.6000 p-p 
contact   1754   9   9   1691   1696     84     89   8.2668   1.0000   1     0.2669 p-p 
contact   1755   9   9   1691   1707     84    100  10.3520   1.0000   1     0.1600 p-p 
contact   1756   9   9   1691   1708     84    101   8.7655   1.0000   1     0.1600 p-p 
contact   1757   9   9   1691   1709     84    102   6.4088   1.0000   1     1.0502 p-p 
contact   1758   9   9   1691   1711     84    104   8.5805   1.0000   1     0.1600 p-p 
contact   1759   9   9   1691   1712     84    105   5.1075   1.0000   1     0.7572 p-p 
contact   1760   9   9   1691   1713     84    106   7.3130   1.0000   1     1.5859 p-p 
contact   1761   9   9   1691   1714     84    107   7.4791   1.0000   1     0.3675 p-p 
contact   1762   9   9   1691   1715     84    108   8.2499   1.0000   1     0.2746 p-p 
contact   1763   9   9   1692   1696     85     89   5.8991   1.0000   1     1.6000 p-p 
contact   1764   9   9   1692   1697     85     90   8.4250   1.0000   1     0.2290 p-p 
contact   1765   9   9   1692   1709     85    102  10.1755   1.0000   1     0.1600 p-p 
contact   1766   9   9   1692   1712     85    105   7.6629   1.0000   1     0.1600 p-p 
contact   1767   9   9   1692   1714     85    107   7.7198   1.0000   1     0.1600 p-p 
contact   1768   9   9   1692   1715     85    108   6.6754   1.0000   1     0.4841 p-p 
contact   1769   9   9   1692   1716     85    109   9.7206   1.0000   1     0.1600 p-p 
contact   1770   9   9   1693   1697     86     90   6.3079   1.0000   1     0.6380 p-p 
contact   1771   9   9   1693   1698     86     91   9.8638   1.0000   1     0.1600 p-p 
contact   1772   9   9   1693   1700     86     93   8.2171   1.0000   1     0.1987 p-p 
contact   1773   9   9   1693   1701     86     94   8.7369   1.0000   1     0.1600 p-p 
contact   1774   9   9   1693   1715     86    108  10.0502   1.0000   1     0.1600 p-p 
contact   1775   9   9   1694   1698     87     91   7.8438   1.0000   1     0.1600 p-p 
contact   1776   9   9   1694   1699     87     92   8.2207   1.0000   1     0.1600 p-p 
contact   1777   9   9   1694   1700     87     93   5.2549   1.0000   1     1.4018 p-p 
contact   1778   9   9   1694   1701     87     94   5.2213   1.0000   1     1.0958 p-p 
contact   1779   9   9   1694   1702     87     95   8.8254   1.0000   1     0.1600 p-p 
contact   1780   9   9   1694   1704     87     97   7.6528   1.0000   1     0.4116 p-p 
contact   1781   9   9   1694   1705     87     98   9.4730   1.0000   1     0.1600 p-p 
contact   1782   9   9   1694   1709     87    102   9.5180   1.0000   1     0.2037 p-p 
contact   1783   9   9   1695   1700     88     93   7.1696   1.0000   1     0.2429 p-p 
contact   1784   9   9   1695   1701     88     94   4.9696   1.0000   1     1.6000 p-p 
contact   1785   9   9   1695   1702     88     95   8.6455   1.0000   1     0.1600 p-p 
contact   1786   9   9   1695   1703     88     96  10.2703   1.0000   1     0.1600 p-p 
contact   1787   9   9   1695   1704     88     97   8.6793   1.0000   1     1.6000 p-p 
contact   1788   9   9   1695   1705     88     98   8.9162   1.0000   1     0.5420 p-p 
contact   1789   9   9   1695   1706     88     99  11.6966   1.0000   1     0.1600 p-p 
contact   1790   9   9   1695   1707     88    100  10.9078   1.0000   1     1.6000 p-p 
contact   1791   9   9   1695   1708     88    101  10.8191   1.0000   1     0.2878 p-p 
contact   1792   9   9   1695   1709     88    102  10.4076   1.0000   1     0.3620 p-p 
contact   1793   9   9   1695   1713     88    106  10.5027   1.0000   1     0.1600 p-p 
contact   1794   9   9   1695   1714     88    107   8.2527   1.0000   1     0.1600 p-p 
contact   1795   9   9   1695   1715     88    108   7.2064   1.0000   1     0.7591 p-p 
contact   1796   9   9   1696   1701     89     94   7.2281   1.0000   1     0.1600 p-p 
contact   1797   9   9   1696   1715     89    108   7.9500   1.0000   1     0.6836 p-p 
contact   1798   9   9   1696   1716     89    109  10.6648   1.0000   1     0.1600 p-p 
contact   1799   9   9   1697   1701     90     94   5.8392   1.0000   1     1.2876 p-p 
contact   1800   9   9   1697   1702     90     95   8.5631   1.0000   1     0.2290 p-p 
contact   1802   9   9   1698   1702     91     95   6.3881   1.0000   1     0.8977 p-p 
contact   1803   9   9   1698   1703     91     96   8.8585   1.0000   1     0.1600 p-p 
contact   1805   9   9   1699   1703     92     96   6.2276   1.0000   1     0.9104 p-p 
contact   1806   9   9   1699   1704     92     97   8.5744   1.0000   1     0.2164 p-p 
contact   1812   9   9   1700   1704     93     97   5.9758   1.0000   1     1.3844 p-p 
contact   1813   9   9   1700   1705     93     98   8.1150   1.0000   1     0.2164 p-p 
contact   1817   9   9   1701   1705     94     98   5.5042   1.0000   1     0.9995 p-p 
contact   1818   9   9   1701   1706     94     99   9.0221   1.0000   1     0.1600 p-p 
contact   1819   9   9   1702   1706     95     99   8.3312   1.0000   1     0.1600 p-p 
contact   1824   9   9   1703   1707     96    100   8.7141   1.0000   1     0.1600 p-p 
contact   1834   9   9   1704   1708     97    101   8.0234   1.0000   1     0.1600 p-p 
contact   1835   9   9   1704   1709     97    102   9.2501   1.0000   1     0.1600 p-p 
contact   1864   9   9   1709   1713    102    106   8.1941   1.0000   1     0.2417 p-p 
contact   1918   9   9   1718   1722    111    115   7.0570   1.0000   1     0.3933 p-p 
contact   1919   9   9   1718   1723    111    116   7.7560   1.0000   1     0.4036 p-p 
contact   1925   9   9   1719   1723    112    116   7.5102   1.0000   1     0.4068 p-p 
contact   1931   9   9   1720   1724    113    117   9.0346   1.0000   1     0.1600 p-p 
```
