## Supplementary material for "The Kinetic Landscape of Nucleosome Assembly: A Coarse-Grained Molecular Dynamics Study": S2 Data: 1kx5_147bp_symmdimgo0.30_unit9-10.ninfo

```
contact   1186   9  10   1622   1859     15    124  10.7077   1.0000   1     0.1600 p-p 
contact   1191   9  10   1623   1856     16    121  10.3885   1.0000   1     0.1600 p-p 
contact   1204   9  10   1624   1856     17    121   7.2886   1.0000   1     1.2565 p-p 
contact   1213   9  10   1625   1775     18     40  11.2953   1.0000   1     0.1600 p-p 
contact   1214   9  10   1625   1855     18    120  10.3947   1.0000   1     0.1600 p-p 
contact   1215   9  10   1625   1856     18    121   8.3266   1.0000   1     0.1600 p-p 
contact   1219   9  10   1626   1855     19    120   9.8120   1.0000   1     0.2563 p-p 
contact   1220   9  10   1627   1852     20    117   8.6849   1.0000   1     0.1600 p-p 
contact   1221   9  10   1627   1855     20    120   7.0425   1.0000   1     0.9683 p-p 
contact   1222   9  10   1627   1856     20    121   5.2206   1.0000   1     1.6000 p-p 
contact   1223   9  10   1627   1857     20    122   8.4046   1.0000   1     0.1600 p-p 
contact   1224   9  10   1627   1858     20    123   8.6742   1.0000   1     0.1600 p-p 
contact   1225   9  10   1627   1859     20    124   6.8509   1.0000   1     0.4193 p-p 
contact   1226   9  10   1627   1860     20    125   9.3716   1.0000   1     0.9122 p-p 
contact   1229   9  10   1628   1848     21    113  10.4173   1.0000   1     0.1600 p-p 
contact   1230   9  10   1628   1851     21    116   8.3466   1.0000   1     0.1600 p-p 
contact   1231   9  10   1628   1852     21    117   4.9973   1.0000   1     1.0929 p-p 
contact   1232   9  10   1628   1853     21    118   6.4656   1.0000   1     0.1600 p-p 
contact   1233   9  10   1628   1855     21    120   5.3279   1.0000   1     1.0195 p-p 
contact   1234   9  10   1628   1856     21    121   4.1602   1.0000   1     1.0436 p-p 
contact   1236   9  10   1629   1852     22    117   6.4574   1.0000   1     0.1600 p-p 
contact   1237   9  10   1629   1855     22    120   7.1480   1.0000   1     0.5831 p-p 
contact   1238   9  10   1629   1856     22    121   7.5824   1.0000   1     0.1600 p-p 
contact   1248   9  10   1630   1848     23    113   9.8179   1.0000   1     0.1600 p-p 
contact   1249   9  10   1630   1852     23    117   7.4103   1.0000   1     0.2795 p-p 
contact   1250   9  10   1630   1855     23    120  10.0023   1.0000   1     0.1600 p-p 
contact   1252   9  10   1631   1775     24     40   6.3280   1.0000   1     0.7227 p-p 
contact   1253   9  10   1631   1778     24     43   7.0905   1.0000   1     0.9583 p-p 
contact   1254   9  10   1631   1779     24     44   7.2360   1.0000   1     0.3197 p-p 
contact   1255   9  10   1631   1782     24     47  10.1849   1.0000   1     0.4518 p-p 
contact   1264   9  10   1632   1772     25     37   8.0256   1.0000   1     0.7862 p-p 
contact   1265   9  10   1632   1775     25     40   5.6158   1.0000   1     1.6000 p-p 
contact   1266   9  10   1632   1776     25     41   8.0185   1.0000   1     0.4515 p-p 
contact   1267   9  10   1632   1778     25     43   8.7453   1.0000   1     0.1600 p-p 
contact   1268   9  10   1632   1779     25     44   8.6478   1.0000   1     0.3174 p-p 
contact   1269   9  10   1632   1801     25     66  10.5716   1.0000   1     0.3484 p-p 
contact   1275   9  10   1633   1772     26     37   8.7284   1.0000   1     0.3404 p-p 
contact   1276   9  10   1633   1775     26     40   7.7849   1.0000   1     1.2807 p-p 
contact   1285   9  10   1634   1856     27    121  10.3884   1.0000   1     0.1600 p-p 
contact   1292   9  10   1636   1768     29     33  13.7803   1.0000   1     0.1600 p-p 
contact   1293   9  10   1636   1770     29     35   9.7326   1.0000   1     1.6000 p-p 
contact   1294   9  10   1636   1771     29     36  10.1949   1.0000   1     1.6000 p-p 
contact   1295   9  10   1636   1772     29     37   9.8128   1.0000   1     0.8118 p-p 
contact   1296   9  10   1636   1773     29     38  13.1252   1.0000   1     0.1600 p-p 
contact   1297   9  10   1636   1774     29     39  12.8521   1.0000   1     0.1600 p-p 
contact   1298   9  10   1636   1775     29     40  11.5549   1.0000   1     0.9117 p-p 
contact   1299   9  10   1636   1805     29     70  11.7128   1.0000   1     0.1600 p-p 
contact   1309   9  10   1637   1772     30     37  10.4082   1.0000   1     0.2565 p-p 
contact   1310   9  10   1637   1805     30     70   8.6525   1.0000   1     0.5228 p-p 
contact   1319   9  10   1638   1805     31     70  11.2899   1.0000   1     0.1600 p-p 
contact   1323   9  10   1639   1768     32     33  15.1926   1.0000   1     0.1600 p-p 
contact   1324   9  10   1639   1770     32     35  12.3626   1.0000   1     1.6000 p-p 
contact   1325   9  10   1639   1805     32     70  12.3606   1.0000   1     0.1600 p-p 
contact   1329   9  10   1640   1770     33     35  11.1226   1.0000   1     0.4479 p-p 
contact   1330   9  10   1640   1772     33     37  12.2966   1.0000   1     0.2646 p-p 
contact   1331   9  10   1640   1802     33     67  10.2169   1.0000   1     0.1600 p-p 
contact   1332   9  10   1640   1805     33     70   9.2566   1.0000   1     0.9284 p-p 
contact   1342   9  10   1641   1805     34     70   8.9100   1.0000   1     0.7441 p-p 
contact   1343   9  10   1641   1809     34     74   7.2117   1.0000   1     0.2091 p-p 
contact   1344   9  10   1641   1824     34     89   9.1257   1.0000   1     0.1600 p-p 
contact   1345   9  10   1641   1829     34     94  11.0758   1.0000   1     0.1600 p-p 
contact   1353   9  10   1642   1805     35     70  12.6075   1.0000   1     0.1600 p-p 
contact   1354   9  10   1643   1770     36     35  13.9830   1.0000   1     0.1788 p-p 
contact   1356   9  10   1644   1805     37     70  10.6538   1.0000   1     0.1600 p-p 
contact   1361   9  10   1645   1813     38     78   8.5230   1.0000   1     0.1600 p-p 
contact   1362   9  10   1645   1817     38     82  12.0360   1.0000   1     0.1600 p-p 
contact   1373   9  10   1646   1805     39     70  11.6134   1.0000   1     0.6219 p-p 
contact   1374   9  10   1646   1806     39     71   9.6698   1.0000   1     0.5056 p-p 
contact   1375   9  10   1646   1807     39     72  11.1624   1.0000   1     0.1600 p-p 
contact   1376   9  10   1646   1809     39     74   6.7579   1.0000   1     1.1249 p-p 
contact   1377   9  10   1646   1810     39     75   6.6506   1.0000   1     0.4293 p-p 
contact   1378   9  10   1646   1811     39     76   9.2083   1.0000   1     0.1600 p-p 
contact   1379   9  10   1646   1812     39     77   7.7417   1.0000   1     0.1600 p-p 
contact   1380   9  10   1646   1813     39     78   4.8867   1.0000   1     1.6000 p-p 
contact   1381   9  10   1646   1814     39     79   8.2025   1.0000   1     0.1600 p-p 
contact   1382   9  10   1646   1816     39     81   8.8706   1.0000   1     0.1600 p-p 
contact   1383   9  10   1646   1817     39     82   9.3221   1.0000   1     0.2440 p-p 
contact   1384   9  10   1646   1824     39     89   7.8346   1.0000   1     0.4247 p-p 
contact   1388   9  10   1647   1812     40     77   8.8703   1.0000   1     0.1600 p-p 
contact   1389   9  10   1647   1813     40     78   6.0093   1.0000   1     0.2558 p-p 
contact   1390   9  10   1647   1816     40     81   7.5004   1.0000   1     0.1600 p-p 
contact   1391   9  10   1647   1817     40     82   8.0221   1.0000   1     0.1600 p-p 
contact   1392   9  10   1647   1821     40     86   8.3679   1.0000   1     0.1600 p-p 
contact   1393   9  10   1647   1822     40     87   5.5834   1.0000   1     0.5400 p-p 
contact   1394   9  10   1647   1823     40     88   5.9484   1.0000   1     0.2508 p-p 
contact   1395   9  10   1647   1824     40     89   6.3075   1.0000   1     0.5369 p-p 
contact   1397   9  10   1648   1817     41     82  10.2814   1.0000   1     0.1600 p-p 
contact   1398   9  10   1648   1821     41     86   8.9910   1.0000   1     0.1600 p-p 
contact   1399   9  10   1648   1822     41     87   5.2877   1.0000   1     1.2033 p-p 
contact   1400   9  10   1648   1823     41     88   6.2316   1.0000   1     0.1600 p-p 
contact   1401   9  10   1648   1824     41     89   8.2607   1.0000   1     0.1600 p-p 
contact   1406   9  10   1649   1822     42     87   5.8409   1.0000   1     1.6000 p-p 
contact   1407   9  10   1649   1823     42     88   4.3385   1.0000   1     1.6000 p-p 
contact   1408   9  10   1649   1824     42     89   6.3019   1.0000   1     1.0847 p-p 
contact   1409   9  10   1649   1825     42     90   8.5739   1.0000   1     0.1600 p-p 
contact   1413   9  10   1650   1822     43     87   8.3698   1.0000   1     0.1600 p-p 
contact   1414   9  10   1650   1823     43     88   5.3061   1.0000   1     0.4415 p-p 
contact   1415   9  10   1650   1824     43     89   4.8917   1.0000   1     1.2751 p-p 
contact   1416   9  10   1650   1825     43     90   6.1694   1.0000   1     0.1600 p-p 
contact   1419   9  10   1651   1823     44     88   6.4935   1.0000   1     0.2374 p-p 
contact   1420   9  10   1651   1824     44     89   6.0746   1.0000   1     1.0163 p-p 
contact   1421   9  10   1651   1825     44     90   4.8282   1.0000   1     0.4355 p-p 
contact   1422   9  10   1651   1826     44     91   7.2046   1.0000   1     0.1600 p-p 
contact   1425   9  10   1652   1824     45     89   9.3744   1.0000   1     0.1600 p-p 
contact   1426   9  10   1652   1825     45     90   7.3967   1.0000   1     0.1600 p-p 
contact   1427   9  10   1652   1856     45    121   9.4893   1.0000   1     0.5071 p-p 
contact   1430   9  10   1653   1824     46     89   9.2242   1.0000   1     0.1600 p-p 
contact   1431   9  10   1653   1825     46     90   6.2689   1.0000   1     0.1600 p-p 
contact   1432   9  10   1653   1826     46     91   5.1628   1.0000   1     0.7996 p-p 
contact   1433   9  10   1653   1829     46     94   9.2846   1.0000   1     0.1600 p-p 
contact   1434   9  10   1653   1849     46    114   9.4142   1.0000   1     0.1600 p-p 
contact   1435   9  10   1653   1853     46    118   5.8556   1.0000   1     0.3535 p-p 
contact   1436   9  10   1653   1856     46    121   7.9518   1.0000   1     0.1600 p-p 
contact   1437   9  10   1653   1857     46    122   8.1994   1.0000   1     0.1600 p-p 
contact   1440   9  10   1654   1824     47     89   6.7209   1.0000   1     0.3373 p-p 
contact   1441   9  10   1654   1825     47     90   4.8447   1.0000   1     0.7373 p-p 
contact   1442   9  10   1654   1826     47     91   3.9803   1.0000   1     0.7377 p-p 
contact   1443   9  10   1654   1827     47     92   7.5765   1.0000   1     0.1600 p-p 
contact   1444   9  10   1654   1829     47     94   6.3257   1.0000   1     0.5653 p-p 
contact   1445   9  10   1654   1853     47    118   8.3092   1.0000   1     0.1600 p-p 
contact   1448   9  10   1655   1824     48     89   9.5499   1.0000   1     0.1600 p-p 
contact   1449   9  10   1655   1826     48     91   7.5235   1.0000   1     0.1600 p-p 
contact   1450   9  10   1655   1829     48     94   8.6444   1.0000   1     0.1600 p-p 
contact   1453   9  10   1656   1848     49    113  10.1257   1.0000   1     0.1600 p-p 
contact   1454   9  10   1656   1849     49    114   7.2334   1.0000   1     0.1727 p-p 
contact   1455   9  10   1656   1852     49    117   6.5429   1.0000   1     0.5163 p-p 
contact   1456   9  10   1656   1853     49    118   6.0062   1.0000   1     0.6499 p-p 
contact   1457   9  10   1656   1854     49    119   9.7067   1.0000   1     0.1600 p-p 
contact   1458   9  10   1656   1856     49    121   7.6687   1.0000   1     0.7242 p-p 
contact   1461   9  10   1657   1825     50     90   9.0388   1.0000   1     0.1600 p-p 
contact   1462   9  10   1657   1826     50     91   5.8665   1.0000   1     1.0046 p-p 
contact   1463   9  10   1657   1827     50     92   8.8988   1.0000   1     0.1600 p-p 
contact   1464   9  10   1657   1829     50     94   6.9550   1.0000   1     1.1417 p-p 
contact   1465   9  10   1657   1830     50     95   7.5829   1.0000   1     1.6000 p-p 
contact   1466   9  10   1657   1831     50     96  11.2109   1.0000   1     0.1600 p-p 
contact   1467   9  10   1657   1833     50     98   9.9396   1.0000   1     0.3048 p-p 
contact   1468   9  10   1657   1834     50     99  12.7781   1.0000   1     0.1600 p-p 
contact   1469   9  10   1657   1842     50    107  12.6056   1.0000   1     0.1600 p-p 
contact   1470   9  10   1657   1845     50    110   9.0518   1.0000   1     0.3593 p-p 
contact   1471   9  10   1657   1846     50    111   8.3229   1.0000   1     0.9254 p-p 
contact   1472   9  10   1657   1847     50    112   9.7230   1.0000   1     0.1600 p-p 
contact   1473   9  10   1657   1848     50    113   7.8107   1.0000   1     0.2232 p-p 
contact   1474   9  10   1657   1849     50    114   4.2760   1.0000   1     1.6000 p-p 
contact   1475   9  10   1657   1850     50    115   6.6034   1.0000   1     0.9176 p-p 
contact   1476   9  10   1657   1851     50    116   8.4780   1.0000   1     0.1600 p-p 
contact   1477   9  10   1657   1852     50    117   6.3488   1.0000   1     0.1600 p-p 
contact   1478   9  10   1657   1853     50    118   5.9621   1.0000   1     0.5672 p-p 
contact   1481   9  10   1658   1804     51     69   9.7318   1.0000   1     0.1600 p-p 
contact   1482   9  10   1658   1805     51     70   7.5751   1.0000   1     0.6668 p-p 
contact   1483   9  10   1658   1808     51     73   8.0977   1.0000   1     0.4645 p-p 
contact   1484   9  10   1658   1809     51     74   8.5061   1.0000   1     0.1600 p-p 
contact   1485   9  10   1658   1829     51     94   6.5629   1.0000   1     0.6296 p-p 
contact   1486   9  10   1658   1833     51     98   8.8828   1.0000   1     0.1600 p-p 
contact   1487   9  10   1658   1849     51    114   6.7976   1.0000   1     0.1600 p-p 
contact   1488   9  10   1658   1853     51    118   9.6704   1.0000   1     0.1600 p-p 
contact   1493   9  10   1660   1845     53    110   7.6166   1.0000   1     0.1600 p-p 
contact   1494   9  10   1660   1848     53    113   6.0020   1.0000   1     0.6177 p-p 
contact   1495   9  10   1660   1849     53    114   5.0719   1.0000   1     0.3148 p-p 
contact   1496   9  10   1660   1850     53    115   8.5685   1.0000   1     0.1600 p-p 
contact   1497   9  10   1660   1852     53    117   6.4247   1.0000   1     0.1838 p-p 
contact   1498   9  10   1660   1853     53    118   8.7018   1.0000   1     0.1600 p-p 
contact   1501   9  10   1661   1804     54     69   9.3519   1.0000   1     0.1600 p-p 
contact   1502   9  10   1661   1808     54     73   9.6731   1.0000   1     0.2186 p-p 
contact   1503   9  10   1661   1829     54     94   9.3808   1.0000   1     0.1600 p-p 
contact   1504   9  10   1661   1833     54     98   8.2813   1.0000   1     0.3232 p-p 
contact   1505   9  10   1661   1837     54    102  10.4456   1.0000   1     0.1600 p-p 
contact   1506   9  10   1661   1845     54    110   5.1342   1.0000   1     0.6636 p-p 
contact   1507   9  10   1661   1846     54    111   7.3203   1.0000   1     0.1600 p-p 
contact   1508   9  10   1661   1848     54    113   6.5830   1.0000   1     0.1600 p-p 
contact   1509   9  10   1661   1849     54    114   5.6966   1.0000   1     0.2121 p-p 
contact   1512   9  10   1662   1772     55     37  10.2073   1.0000   1     0.2795 p-p 
contact   1513   9  10   1662   1800     55     65   9.2706   1.0000   1     0.1600 p-p 
contact   1514   9  10   1662   1801     55     66   6.3658   1.0000   1     0.7495 p-p 
contact   1515   9  10   1662   1802     55     67   9.0564   1.0000   1     0.1600 p-p 
contact   1516   9  10   1662   1804     55     69   7.3546   1.0000   1     0.4232 p-p 
contact   1517   9  10   1662   1805     55     70   7.1602   1.0000   1     0.5561 p-p 
contact   1518   9  10   1662   1806     55     71  10.9232   1.0000   1     0.1600 p-p 
contact   1519   9  10   1662   1808     55     73   9.7407   1.0000   1     0.1600 p-p 
contact   1522   9  10   1663   1775     56     40   8.2816   1.0000   1     0.1600 p-p 
contact   1523   9  10   1663   1779     56     44   7.5462   1.0000   1     0.4791 p-p 
contact   1524   9  10   1663   1782     56     47  11.4981   1.0000   1     0.1915 p-p 
contact   1525   9  10   1663   1848     56    113   9.0698   1.0000   1     0.1600 p-p 
contact   1529   9  10   1664   1837     57    102  12.1363   1.0000   1     0.1600 p-p 
contact   1530   9  10   1664   1840     57    105  12.1463   1.0000   1     0.2187 p-p 
contact   1531   9  10   1664   1841     57    106   9.0265   1.0000   1     0.9767 p-p 
contact   1532   9  10   1664   1842     57    107  10.2324   1.0000   1     0.1600 p-p 
contact   1533   9  10   1664   1843     57    108  11.1101   1.0000   1     0.1600 p-p 
contact   1534   9  10   1664   1844     57    109   8.0010   1.0000   1     1.5732 p-p 
contact   1535   9  10   1664   1845     57    110   6.3203   1.0000   1     0.8894 p-p 
contact   1536   9  10   1664   1846     57    111   9.7475   1.0000   1     0.1600 p-p 
contact   1537   9  10   1664   1848     57    113   7.1377   1.0000   1     1.2398 p-p 
contact   1542   9  10   1665   1797     58     62  10.4006   1.0000   1     0.1600 p-p 
contact   1543   9  10   1665   1800     58     65   9.3157   1.0000   1     0.7472 p-p 
contact   1544   9  10   1665   1804     58     69   9.0310   1.0000   1     0.2542 p-p 
contact   1545   9  10   1665   1808     58     73  12.3502   1.0000   1     0.1600 p-p 
contact   1546   9  10   1665   1837     58    102  10.0804   1.0000   1     0.3358 p-p 
contact   1547   9  10   1665   1841     58    106   7.8802   1.0000   1     0.3278 p-p 
contact   1548   9  10   1665   1845     58    110   7.4427   1.0000   1     0.1600 p-p 
contact   1551   9  10   1666   1775     59     40   9.3388   1.0000   1     0.1600 p-p 
contact   1552   9  10   1666   1776     59     41   6.8089   1.0000   1     0.4075 p-p 
contact   1553   9  10   1666   1777     59     42   9.8774   1.0000   1     0.1600 p-p 
contact   1554   9  10   1666   1779     59     44   7.3642   1.0000   1     0.4431 p-p 
contact   1555   9  10   1666   1780     59     45   8.3449   1.0000   1     0.1600 p-p 
contact   1556   9  10   1666   1783     59     48  10.3147   1.0000   1     0.1600 p-p 
contact   1557   9  10   1666   1797     59     62   7.6926   1.0000   1     0.3829 p-p 
contact   1558   9  10   1666   1800     59     65   8.3630   1.0000   1     0.3971 p-p 
contact   1559   9  10   1666   1801     59     66   7.3288   1.0000   1     0.2290 p-p 
contact   1562   9  10   1667   1779     60     44   6.0316   1.0000   1     0.4002 p-p 
contact   1563   9  10   1667   1780     60     45   6.8830   1.0000   1     0.1600 p-p 
contact   1564   9  10   1667   1782     60     47   8.4213   1.0000   1     0.1600 p-p 
contact   1565   9  10   1667   1783     60     48   7.0004   1.0000   1     0.3638 p-p 
contact   1566   9  10   1667   1797     60     62  10.7317   1.0000   1     0.1600 p-p 
contact   1567   9  10   1667   1848     60    113  11.7035   1.0000   1     0.1600 p-p 
contact   1573   9  10   1668   1779     61     44   9.7438   1.0000   1     0.1600 p-p 
contact   1574   9  10   1668   1783     61     48   8.9838   1.0000   1     0.1600 p-p 
contact   1575   9  10   1668   1841     61    106   8.9501   1.0000   1     0.3236 p-p 
contact   1576   9  10   1668   1844     61    109  10.2312   1.0000   1     0.1600 p-p 
contact   1587   9  10   1669   1796     62     61  11.2055   1.0000   1     0.1600 p-p 
contact   1588   9  10   1669   1797     62     62   8.8850   1.0000   1     0.4702 p-p 
contact   1589   9  10   1669   1800     62     65   9.7992   1.0000   1     0.5737 p-p 
contact   1595   9  10   1670   1775     63     40  12.0439   1.0000   1     0.1600 p-p 
contact   1596   9  10   1670   1776     63     41   8.6143   1.0000   1     0.4209 p-p 
contact   1597   9  10   1670   1777     63     42   9.6354   1.0000   1     0.1600 p-p 
contact   1598   9  10   1670   1779     63     44   7.9644   1.0000   1     0.3852 p-p 
contact   1599   9  10   1670   1780     63     45   6.0734   1.0000   1     0.8897 p-p 
contact   1600   9  10   1670   1781     63     46   9.5425   1.0000   1     0.1600 p-p 
contact   1601   9  10   1670   1783     63     48   7.3851   1.0000   1     0.3749 p-p 
contact   1602   9  10   1670   1784     63     49   8.0422   1.0000   1     0.4366 p-p 
contact   1603   9  10   1670   1787     63     52   9.8174   1.0000   1     0.1600 p-p 
contact   1604   9  10   1670   1789     63     54   9.4962   1.0000   1     0.1600 p-p 
contact   1605   9  10   1670   1797     63     62   8.9467   1.0000   1     0.3990 p-p 
contact   1611   9  10   1671   1780     64     45   7.6064   1.0000   1     0.1600 p-p 
contact   1612   9  10   1671   1782     64     47   9.3661   1.0000   1     0.1600 p-p 
contact   1613   9  10   1671   1783     64     48   5.9539   1.0000   1     1.3388 p-p 
contact   1614   9  10   1671   1784     64     49   6.9649   1.0000   1     1.6000 p-p 
contact   1624   9  10   1672   1784     65     49   9.9256   1.0000   1     0.1630 p-p 
contact   1634   9  10   1673   1784     66     49   9.7030   1.0000   1     0.1600 p-p 
contact   1635   9  10   1673   1787     66     52   9.9943   1.0000   1     0.1600 p-p 
contact   1642   9  10   1674   1780     67     45   8.4270   1.0000   1     0.1600 p-p 
contact   1643   9  10   1674   1784     67     49   6.5922   1.0000   1     0.6978 p-p 
contact   1644   9  10   1674   1787     67     52   6.7236   1.0000   1     0.2114 p-p 
contact   1648   9  10   1675   1784     68     49   8.7025   1.0000   1     0.5199 p-p 
contact   1665   9  10   1677   1787     70     52   8.5239   1.0000   1     0.1600 p-p 
contact   1666   9  10   1677   1788     70     53   9.7318   1.0000   1     0.1600 p-p 
contact   1670   9  10   1678   1784     71     49  10.0896   1.0000   1     0.1600 p-p 
contact   1676   9  10   1682   1787     75     52   8.5687   1.0000   1     0.1600 p-p 
contact   1678   9  10   1683   1786     76     51   7.3064   1.0000   1     0.3927 p-p 
contact   1679   9  10   1683   1787     76     52   5.0659   1.0000   1     1.0487 p-p 
contact   1680   9  10   1683   1788     76     53   6.1911   1.0000   1     1.0337 p-p 
contact   1681   9  10   1683   1789     76     54   8.2167   1.0000   1     0.1600 p-p 
contact   1683   9  10   1684   1786     77     51   8.9493   1.0000   1     0.1600 p-p 
contact   1684   9  10   1684   1787     77     52   5.6583   1.0000   1     0.3267 p-p 
contact   1685   9  10   1684   1788     77     53   4.4103   1.0000   1     1.1659 p-p 
contact   1686   9  10   1684   1789     77     54   4.8905   1.0000   1     1.1282 p-p 
contact   1687   9  10   1684   1790     77     55   6.4287   1.0000   1     0.7524 p-p 
contact   1688   9  10   1684   1791     77     56  10.1819   1.0000   1     0.1600 p-p 
contact   1691   9  10   1685   1780     78     45   9.9489   1.0000   1     0.2290 p-p 
contact   1692   9  10   1685   1784     78     49  10.4350   1.0000   1     0.1600 p-p 
contact   1693   9  10   1685   1787     78     52   7.1560   1.0000   1     0.3940 p-p 
contact   1694   9  10   1685   1788     78     53   6.0303   1.0000   1     1.3751 p-p 
contact   1695   9  10   1685   1789     78     54   4.3526   1.0000   1     1.6000 p-p 
contact   1696   9  10   1685   1790     78     55   6.0773   1.0000   1     1.2018 p-p 
contact   1697   9  10   1685   1791     78     56   9.3718   1.0000   1     0.1600 p-p 
contact   1698   9  10   1685   1792     78     57   9.3660   1.0000   1     0.1600 p-p 
contact   1699   9  10   1685   1793     78     58   6.6557   1.0000   1     0.4235 p-p 
contact   1700   9  10   1685   1794     78     59   8.7893   1.0000   1     0.1600 p-p 
contact   1701   9  10   1685   1797     78     62  10.8699   1.0000   1     0.1600 p-p 
contact   1705   9  10   1686   1788     79     53   9.0338   1.0000   1     0.1600 p-p 
contact   1706   9  10   1686   1789     79     54   6.2130   1.0000   1     0.1600 p-p 
contact   1707   9  10   1686   1790     79     55   5.4826   1.0000   1     0.5649 p-p 
contact   1708   9  10   1686   1792     79     57   6.8064   1.0000   1     0.1600 p-p 
contact   1709   9  10   1686   1793     79     58   4.9162   1.0000   1     0.5318 p-p 
contact   1710   9  10   1686   1796     79     61   9.2746   1.0000   1     0.1600 p-p 
contact   1719   9  10   1687   1790     80     55   8.1337   1.0000   1     0.2765 p-p 
contact   1720   9  10   1687   1792     80     57   6.6028   1.0000   1     0.5898 p-p 
contact   1721   9  10   1687   1793     80     58   4.7348   1.0000   1     0.7262 p-p 
contact   1722   9  10   1687   1794     80     59   8.4612   1.0000   1     0.1600 p-p 
contact   1723   9  10   1687   1796     80     61   7.0872   1.0000   1     0.4297 p-p 
contact   1747   9  10   1690   1789     83     54  10.1767   1.0000   1     0.1600 p-p 
contact   1748   9  10   1690   1792     83     57  10.6268   1.0000   1     0.1600 p-p 
contact   1749   9  10   1690   1793     83     58   7.3300   1.0000   1     0.3987 p-p 
contact   1750   9  10   1690   1794     83     59   9.9784   1.0000   1     0.1600 p-p 
contact   1751   9  10   1690   1796     83     61   8.3137   1.0000   1     0.4147 p-p 
contact   1752   9  10   1690   1797     83     62   8.6626   1.0000   1     0.4147 p-p 
contact   1801   9  10   1697   1841     90    106  11.0732   1.0000   1     0.1600 p-p 
contact   1804   9  10   1698   1838     91    103   9.1003   1.0000   1     0.1600 p-p 
contact   1807   9  10   1699   1838     92    103   5.8052   1.0000   1     1.6000 p-p 
contact   1808   9  10   1699   1839     92    104   7.4603   1.0000   1     1.0021 p-p 
contact   1809   9  10   1699   1840     92    105   7.6318   1.0000   1     1.6000 p-p 
contact   1810   9  10   1699   1841     92    106   6.9896   1.0000   1     1.6000 p-p 
contact   1811   9  10   1699   1842     92    107   9.6714   1.0000   1     0.1600 p-p 
contact   1814   9  10   1700   1800     93     65  11.1775   1.0000   1     0.1600 p-p 
contact   1815   9  10   1700   1838     93    103   8.0727   1.0000   1     0.1600 p-p 
contact   1816   9  10   1700   1841     93    106   8.2096   1.0000   1     0.4557 p-p 
contact   1820   9  10   1702   1807     95     72  14.0064   1.0000   1     0.1600 p-p 
contact   1821   9  10   1702   1836     95    101  10.2310   1.0000   1     0.1600 p-p 
contact   1822   9  10   1702   1837     95    102   8.6729   1.0000   1     0.1600 p-p 
contact   1823   9  10   1702   1838     95    103   7.2256   1.0000   1     0.5656 p-p 
contact   1825   9  10   1703   1800     96     65  10.4920   1.0000   1     0.2163 p-p 
contact   1826   9  10   1703   1803     96     68  10.7295   1.0000   1     0.1600 p-p 
contact   1827   9  10   1703   1804     96     69   9.1408   1.0000   1     0.1830 p-p 
contact   1828   9  10   1703   1807     96     72  10.5815   1.0000   1     1.6000 p-p 
contact   1829   9  10   1703   1836     96    101   7.7876   1.0000   1     0.4075 p-p 
contact   1830   9  10   1703   1837     96    102   6.4670   1.0000   1     0.3806 p-p 
contact   1831   9  10   1703   1838     96    103   6.7934   1.0000   1     0.4975 p-p 
contact   1832   9  10   1703   1841     96    106   9.3372   1.0000   1     0.2060 p-p 
contact   1836   9  10   1704   1800     97     65   8.9224   1.0000   1     0.4369 p-p 
contact   1837   9  10   1704   1803     97     68   9.8127   1.0000   1     0.1600 p-p 
contact   1838   9  10   1704   1804     97     69   9.5901   1.0000   1     0.1600 p-p 
contact   1839   9  10   1704   1807     97     72  11.4706   1.0000   1     0.5318 p-p 
contact   1841   9  10   1705   1807     98     72  13.5229   1.0000   1     0.1600 p-p 
contact   1842   9  10   1706   1807     99     72  12.7790   1.0000   1     0.1600 p-p 
contact   1847   9  10   1707   1803    100     68   9.6988   1.0000   1     0.2271 p-p 
contact   1848   9  10   1707   1807    100     72  12.7013   1.0000   1     0.2041 p-p 
contact   1854   9  10   1708   1796    101     61   9.7078   1.0000   1     0.1600 p-p 
contact   1865   9  10   1709   1796    102     61   6.7845   1.0000   1     0.6361 p-p 
contact   1872   9  10   1710   1792    103     57   8.6589   1.0000   1     0.1600 p-p 
contact   1873   9  10   1710   1796    103     61   7.6390   1.0000   1     0.3638 p-p 
contact   1879   9  10   1711   1792    104     57   8.7682   1.0000   1     0.2294 p-p 
contact   1880   9  10   1711   1796    104     61   9.8035   1.0000   1     0.1600 p-p 
```
