## Supplementary material for "The Kinetic Landscape of Nucleosome Assembly: A Coarse-Grained Molecular Dynamics Study": S2 Data: 1kx5_147bp_symmdimgo0.30_unit10-10.ninfo

```
bond   1241  10  10   1736   1737      1      2   3.7614   1.0000   1.0000   110.4000  pp 
bond   1242  10  10   1737   1738      2      3   3.7218   1.0000   1.0000   110.4000  pp 
bond   1243  10  10   1738   1739      3      4   3.8357   1.0000   1.0000   110.4000  pp 
bond   1244  10  10   1739   1740      4      5   3.8030   1.0000   1.0000   110.4000  pp 
bond   1245  10  10   1740   1741      5      6   3.8047   1.0000   1.0000   110.4000  pp 
bond   1246  10  10   1741   1742      6      7   3.8073   1.0000   1.0000   110.4000  pp 
bond   1247  10  10   1742   1743      7      8   2.9394   1.0000   1.0000   110.4000  pp 
bond   1248  10  10   1743   1744      8      9   3.8089   1.0000   1.0000   110.4000  pp 
bond   1249  10  10   1744   1745      9     10   2.9824   1.0000   1.0000   110.4000  pp 
bond   1250  10  10   1745   1746     10     11   3.8141   1.0000   1.0000   110.4000  pp 
bond   1251  10  10   1746   1747     11     12   3.8268   1.0000   1.0000   110.4000  pp 
bond   1252  10  10   1747   1748     12     13   3.7798   1.0000   1.0000   110.4000  pp 
bond   1253  10  10   1748   1749     13     14   3.7927   1.0000   1.0000   110.4000  pp 
bond   1254  10  10   1749   1750     14     15   3.8041   1.0000   1.0000   110.4000  pp 
bond   1255  10  10   1750   1751     15     16   3.7980   1.0000   1.0000   110.4000  pp 
bond   1256  10  10   1751   1752     16     17   3.7966   1.0000   1.0000   110.4000  pp 
bond   1257  10  10   1752   1753     17     18   3.8080   1.0000   1.0000   110.4000  pp 
bond   1258  10  10   1753   1754     18     19   3.8093   1.0000   1.0000   110.4000  pp 
bond   1259  10  10   1754   1755     19     20   3.8221   1.0000   1.0000   110.4000  pp 
bond   1260  10  10   1755   1756     20     21   3.8062   1.0000   1.0000   110.4000  pp 
bond   1261  10  10   1756   1757     21     22   3.8065   1.0000   1.0000   110.4000  pp 
bond   1262  10  10   1757   1758     22     23   3.8045   1.0000   1.0000   110.4000  pp 
bond   1263  10  10   1758   1759     23     24   3.8086   1.0000   1.0000   110.4000  pp 
bond   1264  10  10   1759   1760     24     25   3.8005   1.0000   1.0000   110.4000  pp 
bond   1265  10  10   1760   1761     25     26   3.8027   1.0000   1.0000   110.4000  pp 
bond   1266  10  10   1761   1762     26     27   3.8105   1.0000   1.0000   110.4000  pp 
bond   1267  10  10   1762   1763     27     28   3.8184   1.0000   1.0000   110.4000  pp 
bond   1268  10  10   1763   1764     28     29   3.8155   1.0000   1.0000   110.4000  pp 
bond   1269  10  10   1764   1765     29     30   3.7965   1.0000   1.0000   110.4000  pp 
bond   1270  10  10   1765   1766     30     31   3.7922   1.0000   1.0000   110.4000  pp 
bond   1271  10  10   1766   1767     31     32   3.7944   1.0000   1.0000   110.4000  pp 
bond   1272  10  10   1767   1768     32     33   3.7905   1.0000   1.0000   110.4000  pp 
bond   1273  10  10   1768   1769     33     34   3.7904   1.0000   1.0000   110.4000  pp 
bond   1274  10  10   1769   1770     34     35   3.7852   1.0000   1.0000   110.4000  pp 
bond   1275  10  10   1770   1771     35     36   3.8099   1.0000   1.0000   110.4000  pp 
bond   1276  10  10   1771   1772     36     37   3.7709   1.0000   1.0000   110.4000  pp 
bond   1277  10  10   1772   1773     37     38   3.7895   1.0000   1.0000   110.4000  pp 
bond   1278  10  10   1773   1774     38     39   3.8247   1.0000   1.0000   110.4000  pp 
bond   1279  10  10   1774   1775     39     40   3.7969   1.0000   1.0000   110.4000  pp 
bond   1280  10  10   1775   1776     40     41   3.7841   1.0000   1.0000   110.4000  pp 
bond   1281  10  10   1776   1777     41     42   3.8255   1.0000   1.0000   110.4000  pp 
bond   1282  10  10   1777   1778     42     43   3.8342   1.0000   1.0000   110.4000  pp 
bond   1283  10  10   1778   1779     43     44   3.7876   1.0000   1.0000   110.4000  pp 
bond   1284  10  10   1779   1780     44     45   3.7855   1.0000   1.0000   110.4000  pp 
bond   1285  10  10   1780   1781     45     46   3.8390   1.0000   1.0000   110.4000  pp 
bond   1286  10  10   1781   1782     46     47   3.8084   1.0000   1.0000   110.4000  pp 
bond   1287  10  10   1782   1783     47     48   3.7352   1.0000   1.0000   110.4000  pp 
bond   1288  10  10   1783   1784     48     49   3.8012   1.0000   1.0000   110.4000  pp 
bond   1289  10  10   1784   1785     49     50   3.8311   1.0000   1.0000   110.4000  pp 
bond   1290  10  10   1785   1786     50     51   3.8068   1.0000   1.0000   110.4000  pp 
bond   1291  10  10   1786   1787     51     52   3.8001   1.0000   1.0000   110.4000  pp 
bond   1292  10  10   1787   1788     52     53   3.7611   1.0000   1.0000   110.4000  pp 
bond   1293  10  10   1788   1789     53     54   3.8329   1.0000   1.0000   110.4000  pp 
bond   1294  10  10   1789   1790     54     55   3.8256   1.0000   1.0000   110.4000  pp 
bond   1295  10  10   1790   1791     55     56   3.7953   1.0000   1.0000   110.4000  pp 
bond   1296  10  10   1791   1792     56     57   3.8385   1.0000   1.0000   110.4000  pp 
bond   1297  10  10   1792   1793     57     58   3.8121   1.0000   1.0000   110.4000  pp 
bond   1298  10  10   1793   1794     58     59   3.7951   1.0000   1.0000   110.4000  pp 
bond   1299  10  10   1794   1795     59     60   3.8494   1.0000   1.0000   110.4000  pp 
bond   1300  10  10   1795   1796     60     61   3.8305   1.0000   1.0000   110.4000  pp 
bond   1301  10  10   1796   1797     61     62   3.8720   1.0000   1.0000   110.4000  pp 
bond   1302  10  10   1797   1798     62     63   3.7986   1.0000   1.0000   110.4000  pp 
bond   1303  10  10   1798   1799     63     64   3.8411   1.0000   1.0000   110.4000  pp 
bond   1304  10  10   1799   1800     64     65   3.7975   1.0000   1.0000   110.4000  pp 
bond   1305  10  10   1800   1801     65     66   3.7898   1.0000   1.0000   110.4000  pp 
bond   1306  10  10   1801   1802     66     67   3.8223   1.0000   1.0000   110.4000  pp 
bond   1307  10  10   1802   1803     67     68   3.8358   1.0000   1.0000   110.4000  pp 
bond   1308  10  10   1803   1804     68     69   3.8289   1.0000   1.0000   110.4000  pp 
bond   1309  10  10   1804   1805     69     70   3.8046   1.0000   1.0000   110.4000  pp 
bond   1310  10  10   1805   1806     70     71   3.8324   1.0000   1.0000   110.4000  pp 
bond   1311  10  10   1806   1807     71     72   3.8170   1.0000   1.0000   110.4000  pp 
bond   1312  10  10   1807   1808     72     73   3.7966   1.0000   1.0000   110.4000  pp 
bond   1313  10  10   1808   1809     73     74   3.8254   1.0000   1.0000   110.4000  pp 
bond   1314  10  10   1809   1810     74     75   3.8184   1.0000   1.0000   110.4000  pp 
bond   1315  10  10   1810   1811     75     76   3.8086   1.0000   1.0000   110.4000  pp 
bond   1316  10  10   1811   1812     76     77   3.8633   1.0000   1.0000   110.4000  pp 
bond   1317  10  10   1812   1813     77     78   3.8289   1.0000   1.0000   110.4000  pp 
bond   1318  10  10   1813   1814     78     79   3.8370   1.0000   1.0000   110.4000  pp 
bond   1319  10  10   1814   1815     79     80   3.7952   1.0000   1.0000   110.4000  pp 
bond   1320  10  10   1815   1816     80     81   3.8062   1.0000   1.0000   110.4000  pp 
bond   1321  10  10   1816   1817     81     82   3.8307   1.0000   1.0000   110.4000  pp 
bond   1322  10  10   1817   1818     82     83   3.8117   1.0000   1.0000   110.4000  pp 
bond   1323  10  10   1818   1819     83     84   3.7994   1.0000   1.0000   110.4000  pp 
bond   1324  10  10   1819   1820     84     85   3.7899   1.0000   1.0000   110.4000  pp 
bond   1325  10  10   1820   1821     85     86   3.8032   1.0000   1.0000   110.4000  pp 
bond   1326  10  10   1821   1822     86     87   3.7707   1.0000   1.0000   110.4000  pp 
bond   1327  10  10   1822   1823     87     88   3.8001   1.0000   1.0000   110.4000  pp 
bond   1328  10  10   1823   1824     88     89   3.7847   1.0000   1.0000   110.4000  pp 
bond   1329  10  10   1824   1825     89     90   3.7879   1.0000   1.0000   110.4000  pp 
bond   1330  10  10   1825   1826     90     91   3.7808   1.0000   1.0000   110.4000  pp 
bond   1331  10  10   1826   1827     91     92   3.7798   1.0000   1.0000   110.4000  pp 
bond   1332  10  10   1827   1828     92     93   3.8365   1.0000   1.0000   110.4000  pp 
bond   1333  10  10   1828   1829     93     94   3.8110   1.0000   1.0000   110.4000  pp 
bond   1334  10  10   1829   1830     94     95   3.8058   1.0000   1.0000   110.4000  pp 
bond   1335  10  10   1830   1831     95     96   3.7886   1.0000   1.0000   110.4000  pp 
bond   1336  10  10   1831   1832     96     97   3.8464   1.0000   1.0000   110.4000  pp 
bond   1337  10  10   1832   1833     97     98   3.8212   1.0000   1.0000   110.4000  pp 
bond   1338  10  10   1833   1834     98     99   3.8052   1.0000   1.0000   110.4000  pp 
bond   1339  10  10   1834   1835     99    100   3.8032   1.0000   1.0000   110.4000  pp 
bond   1340  10  10   1835   1836    100    101   3.7873   1.0000   1.0000   110.4000  pp 
bond   1341  10  10   1836   1837    101    102   3.7861   1.0000   1.0000   110.4000  pp 
bond   1342  10  10   1837   1838    102    103   3.7658   1.0000   1.0000   110.4000  pp 
bond   1343  10  10   1838   1839    103    104   3.8130   1.0000   1.0000   110.4000  pp 
bond   1344  10  10   1839   1840    104    105   3.7953   1.0000   1.0000   110.4000  pp 
bond   1345  10  10   1840   1841    105    106   3.7723   1.0000   1.0000   110.4000  pp 
bond   1346  10  10   1841   1842    106    107   3.7871   1.0000   1.0000   110.4000  pp 
bond   1347  10  10   1842   1843    107    108   3.8133   1.0000   1.0000   110.4000  pp 
bond   1348  10  10   1843   1844    108    109   3.7912   1.0000   1.0000   110.4000  pp 
bond   1349  10  10   1844   1845    109    110   3.8333   1.0000   1.0000   110.4000  pp 
bond   1350  10  10   1845   1846    110    111   3.8407   1.0000   1.0000   110.4000  pp 
bond   1351  10  10   1846   1847    111    112   3.8402   1.0000   1.0000   110.4000  pp 
bond   1352  10  10   1847   1848    112    113   3.8350   1.0000   1.0000   110.4000  pp 
bond   1353  10  10   1848   1849    113    114   3.8100   1.0000   1.0000   110.4000  pp 
bond   1354  10  10   1849   1850    114    115   3.8030   1.0000   1.0000   110.4000  pp 
bond   1355  10  10   1850   1851    115    116   3.7665   1.0000   1.0000   110.4000  pp 
bond   1356  10  10   1851   1852    116    117   3.7844   1.0000   1.0000   110.4000  pp 
bond   1357  10  10   1852   1853    117    118   3.8180   1.0000   1.0000   110.4000  pp 
bond   1358  10  10   1853   1854    118    119   3.7929   1.0000   1.0000   110.4000  pp 
bond   1359  10  10   1854   1855    119    120   3.8492   1.0000   1.0000   110.4000  pp 
bond   1360  10  10   1855   1856    120    121   3.7768   1.0000   1.0000   110.4000  pp 
bond   1361  10  10   1856   1857    121    122   3.8066   1.0000   1.0000   110.4000  pp 
bond   1362  10  10   1857   1858    122    123   3.8188   1.0000   1.0000   110.4000  pp 
bond   1363  10  10   1858   1859    123    124   3.7909   1.0000   1.0000   110.4000  pp 
bond   1364  10  10   1859   1860    124    125   3.8268   1.0000   1.0000   110.4000  pp 
angl   1526  10  10   1736   1737   1738      1      2      3  135.6836   0.0000   1.0000     0.0000  ppp 
angl   1527  10  10   1737   1738   1739      2      3      4   78.3218   0.0000   1.0000     0.0000  ppp 
angl   1528  10  10   1738   1739   1740      3      4      5   94.4997   0.0000   1.0000     0.0000  ppp 
angl   1529  10  10   1739   1740   1741      4      5      6  134.7599   0.0000   1.0000     0.0000  ppp 
angl   1530  10  10   1740   1741   1742      5      6      7  109.2025   0.0000   1.0000     0.0000  ppp 
angl   1531  10  10   1741   1742   1743      6      7      8  151.1243   0.0000   1.0000     0.0000  ppp 
angl   1532  10  10   1742   1743   1744      7      8      9  113.8122   0.0000   1.0000     0.0000  ppp 
angl   1533  10  10   1743   1744   1745      8      9     10  166.2297   0.0000   1.0000     0.0000  ppp 
angl   1534  10  10   1744   1745   1746      9     10     11  119.2411   0.0000   1.0000     0.0000  ppp 
angl   1535  10  10   1745   1746   1747     10     11     12   93.2802   0.0000   1.0000     0.0000  ppp 
angl   1536  10  10   1746   1747   1748     11     12     13   96.2767   0.0000   1.0000     0.0000  ppp 
angl   1537  10  10   1747   1748   1749     12     13     14   97.3285   0.0000   1.0000     0.0000  ppp 
angl   1538  10  10   1748   1749   1750     13     14     15  132.0743   0.0000   1.0000     0.0000  ppp 
angl   1539  10  10   1749   1750   1751     14     15     16  126.2012   0.0000   1.0000     0.0000  ppp 
angl   1540  10  10   1750   1751   1752     15     16     17  113.0394   0.0000   1.0000     0.0000  ppp 
angl   1541  10  10   1751   1752   1753     16     17     18  111.0873   0.0000   1.0000     0.0000  ppp 
angl   1542  10  10   1752   1753   1754     17     18     19   94.4342   0.0000   1.0000     0.0000  ppp 
angl   1543  10  10   1753   1754   1755     18     19     20  127.6425   0.0000   1.0000     0.0000  ppp 
angl   1544  10  10   1754   1755   1756     19     20     21  105.8411   0.0000   1.0000     0.0000  ppp 
angl   1545  10  10   1755   1756   1757     20     21     22  132.2950   0.0000   1.0000     0.0000  ppp 
angl   1546  10  10   1756   1757   1758     21     22     23  108.6126   0.0000   1.0000     0.0000  ppp 
angl   1547  10  10   1757   1758   1759     22     23     24  136.4326   0.0000   1.0000     0.0000  ppp 
angl   1548  10  10   1758   1759   1760     23     24     25  117.3251   0.0000   1.0000     0.0000  ppp 
angl   1549  10  10   1759   1760   1761     24     25     26  109.3985   0.0000   1.0000     0.0000  ppp 
angl   1550  10  10   1760   1761   1762     25     26     27  153.5562   0.0000   1.0000     0.0000  ppp 
angl   1551  10  10   1761   1762   1763     26     27     28  104.5601   0.0000   1.0000     0.0000  ppp 
angl   1552  10  10   1762   1763   1764     27     28     29  104.2020   0.0000   1.0000     0.0000  ppp 
angl   1553  10  10   1763   1764   1765     28     29     30   95.5256   0.0000   1.0000     0.0000  ppp 
angl   1554  10  10   1764   1765   1766     29     30     31  115.3246   0.0000   1.0000     0.0000  ppp 
angl   1555  10  10   1765   1766   1767     30     31     32  112.3570   0.0000   1.0000     0.0000  ppp 
angl   1556  10  10   1766   1767   1768     31     32     33  105.9344   0.0000   1.0000     0.0000  ppp 
angl   1557  10  10   1767   1768   1769     32     33     34  118.2661   0.0000   1.0000     0.0000  ppp 
angl   1558  10  10   1768   1769   1770     33     34     35  106.9910   0.0000   1.0000     0.0000  ppp 
angl   1559  10  10   1769   1770   1771     34     35     36  124.9026   0.0000   1.0000     0.0000  ppp 
angl   1560  10  10   1770   1771   1772     35     36     37  141.4070   0.0000   1.0000     0.0000  ppp 
angl   1561  10  10   1771   1772   1773     36     37     38   91.5266   0.0000   1.0000     0.0000  ppp 
angl   1562  10  10   1772   1773   1774     37     38     39   99.0580   0.0000   1.0000     0.0000  ppp 
angl   1563  10  10   1773   1774   1775     38     39     40   90.3466   0.0000   1.0000     0.0000  ppp 
angl   1564  10  10   1774   1775   1776     39     40     41   94.0764   0.0000   1.0000     0.0000  ppp 
angl   1565  10  10   1775   1776   1777     40     41     42   85.8669   0.0000   1.0000     0.0000  ppp 
angl   1566  10  10   1776   1777   1778     41     42     43   91.5675   0.0000   1.0000     0.0000  ppp 
angl   1567  10  10   1777   1778   1779     42     43     44   91.2143   0.0000   1.0000     0.0000  ppp 
angl   1568  10  10   1778   1779   1780     43     44     45   93.2367   0.0000   1.0000     0.0000  ppp 
angl   1569  10  10   1779   1780   1781     44     45     46   89.8606   0.0000   1.0000     0.0000  ppp 
angl   1570  10  10   1780   1781   1782     45     46     47   90.2099   0.0000   1.0000     0.0000  ppp 
angl   1571  10  10   1781   1782   1783     46     47     48   93.3397   0.0000   1.0000     0.0000  ppp 
angl   1572  10  10   1782   1783   1784     47     48     49  102.5107   0.0000   1.0000     0.0000  ppp 
angl   1573  10  10   1783   1784   1785     48     49     50  108.0434   0.0000   1.0000     0.0000  ppp 
angl   1574  10  10   1784   1785   1786     49     50     51   95.9756   0.0000   1.0000     0.0000  ppp 
angl   1575  10  10   1785   1786   1787     50     51     52   98.7213   0.0000   1.0000     0.0000  ppp 
angl   1576  10  10   1786   1787   1788     51     52     53  123.1855   0.0000   1.0000     0.0000  ppp 
angl   1577  10  10   1787   1788   1789     52     53     54  131.0135   0.0000   1.0000     0.0000  ppp 
angl   1578  10  10   1788   1789   1790     53     54     55  129.9415   0.0000   1.0000     0.0000  ppp 
angl   1579  10  10   1789   1790   1791     54     55     56  120.3039   0.0000   1.0000     0.0000  ppp 
angl   1580  10  10   1790   1791   1792     55     56     57   90.6806   0.0000   1.0000     0.0000  ppp 
angl   1581  10  10   1791   1792   1793     56     57     58   90.6117   0.0000   1.0000     0.0000  ppp 
angl   1582  10  10   1792   1793   1794     57     58     59   88.1698   0.0000   1.0000     0.0000  ppp 
angl   1583  10  10   1793   1794   1795     58     59     60   89.1078   0.0000   1.0000     0.0000  ppp 
angl   1584  10  10   1794   1795   1796     59     60     61   87.3184   0.0000   1.0000     0.0000  ppp 
angl   1585  10  10   1795   1796   1797     60     61     62   90.1467   0.0000   1.0000     0.0000  ppp 
angl   1586  10  10   1796   1797   1798     61     62     63   91.1694   0.0000   1.0000     0.0000  ppp 
angl   1587  10  10   1797   1798   1799     62     63     64   90.1879   0.0000   1.0000     0.0000  ppp 
angl   1588  10  10   1798   1799   1800     63     64     65   89.9648   0.0000   1.0000     0.0000  ppp 
angl   1589  10  10   1799   1800   1801     64     65     66   94.0265   0.0000   1.0000     0.0000  ppp 
angl   1590  10  10   1800   1801   1802     65     66     67   92.5101   0.0000   1.0000     0.0000  ppp 
angl   1591  10  10   1801   1802   1803     66     67     68   92.0441   0.0000   1.0000     0.0000  ppp 
angl   1592  10  10   1802   1803   1804     67     68     69   93.9214   0.0000   1.0000     0.0000  ppp 
angl   1593  10  10   1803   1804   1805     68     69     70   90.7820   0.0000   1.0000     0.0000  ppp 
angl   1594  10  10   1804   1805   1806     69     70     71   89.5470   0.0000   1.0000     0.0000  ppp 
angl   1595  10  10   1805   1806   1807     70     71     72   93.6464   0.0000   1.0000     0.0000  ppp 
angl   1596  10  10   1806   1807   1808     71     72     73   94.1221   0.0000   1.0000     0.0000  ppp 
angl   1597  10  10   1807   1808   1809     72     73     74   93.6845   0.0000   1.0000     0.0000  ppp 
angl   1598  10  10   1808   1809   1810     73     74     75   91.8318   0.0000   1.0000     0.0000  ppp 
angl   1599  10  10   1809   1810   1811     74     75     76   91.7630   0.0000   1.0000     0.0000  ppp 
angl   1600  10  10   1810   1811   1812     75     76     77   89.8022   0.0000   1.0000     0.0000  ppp 
angl   1601  10  10   1811   1812   1813     76     77     78   90.0643   0.0000   1.0000     0.0000  ppp 
angl   1602  10  10   1812   1813   1814     77     78     79   91.3291   0.0000   1.0000     0.0000  ppp 
angl   1603  10  10   1813   1814   1815     78     79     80   90.6358   0.0000   1.0000     0.0000  ppp 
angl   1604  10  10   1814   1815   1816     79     80     81   91.2690   0.0000   1.0000     0.0000  ppp 
angl   1605  10  10   1815   1816   1817     80     81     82   92.3941   0.0000   1.0000     0.0000  ppp 
angl   1606  10  10   1816   1817   1818     81     82     83   93.1446   0.0000   1.0000     0.0000  ppp 
angl   1607  10  10   1817   1818   1819     82     83     84   87.1394   0.0000   1.0000     0.0000  ppp 
angl   1608  10  10   1818   1819   1820     83     84     85   95.1119   0.0000   1.0000     0.0000  ppp 
angl   1609  10  10   1819   1820   1821     84     85     86   92.5087   0.0000   1.0000     0.0000  ppp 
angl   1610  10  10   1820   1821   1822     85     86     87  122.1002   0.0000   1.0000     0.0000  ppp 
angl   1611  10  10   1821   1822   1823     86     87     88   95.3241   0.0000   1.0000     0.0000  ppp 
angl   1612  10  10   1822   1823   1824     87     88     89  127.3419   0.0000   1.0000     0.0000  ppp 
angl   1613  10  10   1823   1824   1825     88     89     90  105.4800   0.0000   1.0000     0.0000  ppp 
angl   1614  10  10   1824   1825   1826     89     90     91  131.2205   0.0000   1.0000     0.0000  ppp 
angl   1615  10  10   1825   1826   1827     90     91     92   84.5530   0.0000   1.0000     0.0000  ppp 
angl   1616  10  10   1826   1827   1828     91     92     93   92.3004   0.0000   1.0000     0.0000  ppp 
angl   1617  10  10   1827   1828   1829     92     93     94   88.8979   0.0000   1.0000     0.0000  ppp 
angl   1618  10  10   1828   1829   1830     93     94     95   90.1715   0.0000   1.0000     0.0000  ppp 
angl   1619  10  10   1829   1830   1831     94     95     96   93.9682   0.0000   1.0000     0.0000  ppp 
angl   1620  10  10   1830   1831   1832     95     96     97   91.3666   0.0000   1.0000     0.0000  ppp 
angl   1621  10  10   1831   1832   1833     96     97     98   86.9042   0.0000   1.0000     0.0000  ppp 
angl   1622  10  10   1832   1833   1834     97     98     99   91.7602   0.0000   1.0000     0.0000  ppp 
angl   1623  10  10   1833   1834   1835     98     99    100   90.6581   0.0000   1.0000     0.0000  ppp 
angl   1624  10  10   1834   1835   1836     99    100    101   95.1082   0.0000   1.0000     0.0000  ppp 
angl   1625  10  10   1835   1836   1837    100    101    102  106.4702   0.0000   1.0000     0.0000  ppp 
angl   1626  10  10   1836   1837   1838    101    102    103  126.7302   0.0000   1.0000     0.0000  ppp 
angl   1627  10  10   1837   1838   1839    102    103    104  119.5394   0.0000   1.0000     0.0000  ppp 
angl   1628  10  10   1838   1839   1840    103    104    105  112.2067   0.0000   1.0000     0.0000  ppp 
angl   1629  10  10   1839   1840   1841    104    105    106   93.8766   0.0000   1.0000     0.0000  ppp 
angl   1630  10  10   1840   1841   1842    105    106    107   92.4972   0.0000   1.0000     0.0000  ppp 
angl   1631  10  10   1841   1842   1843    106    107    108   89.4315   0.0000   1.0000     0.0000  ppp 
angl   1632  10  10   1842   1843   1844    107    108    109   94.9471   0.0000   1.0000     0.0000  ppp 
angl   1633  10  10   1843   1844   1845    108    109    110   92.0993   0.0000   1.0000     0.0000  ppp 
angl   1634  10  10   1844   1845   1846    109    110    111   91.3466   0.0000   1.0000     0.0000  ppp 
angl   1635  10  10   1845   1846   1847    110    111    112   89.7916   0.0000   1.0000     0.0000  ppp 
angl   1636  10  10   1846   1847   1848    111    112    113   93.1192   0.0000   1.0000     0.0000  ppp 
angl   1637  10  10   1847   1848   1849    112    113    114   92.5442   0.0000   1.0000     0.0000  ppp 
angl   1638  10  10   1848   1849   1850    113    114    115   92.2749   0.0000   1.0000     0.0000  ppp 
angl   1639  10  10   1849   1850   1851    114    115    116   92.7702   0.0000   1.0000     0.0000  ppp 
angl   1640  10  10   1850   1851   1852    115    116    117   90.3579   0.0000   1.0000     0.0000  ppp 
angl   1641  10  10   1851   1852   1853    116    117    118   95.2729   0.0000   1.0000     0.0000  ppp 
angl   1642  10  10   1852   1853   1854    117    118    119   92.1942   0.0000   1.0000     0.0000  ppp 
angl   1643  10  10   1853   1854   1855    118    119    120   90.1461   0.0000   1.0000     0.0000  ppp 
angl   1644  10  10   1854   1855   1856    119    120    121   92.7003   0.0000   1.0000     0.0000  ppp 
angl   1645  10  10   1855   1856   1857    120    121    122   91.2551   0.0000   1.0000     0.0000  ppp 
angl   1646  10  10   1856   1857   1858    121    122    123   92.1819   0.0000   1.0000     0.0000  ppp 
angl   1647  10  10   1857   1858   1859    122    123    124   90.0109   0.0000   1.0000     0.0000  ppp 
angl   1648  10  10   1858   1859   1860    123    124    125  129.7702   0.0000   1.0000     0.0000  ppp 
aicg13   1526  10  10   1736   1737   1738      1      2      3    6.9305   0.0000   1.0000     0.0000     0.1500 ppp 
aicg13   1527  10  10   1737   1738   1739      2      3      4    4.7734   0.0000   1.0000     0.0000     0.1500 ppp 
aicg13   1528  10  10   1738   1739   1740      3      4      5    5.6093   0.0000   1.0000     0.0000     0.1500 ppp 
aicg13   1529  10  10   1739   1740   1741      4      5      6    7.0225   0.0000   1.0000     0.0000     0.1500 ppp 
aicg13   1530  10  10   1740   1741   1742      5      6      7    6.2048   0.0000   1.0000     0.0000     0.1500 ppp 
aicg13   1531  10  10   1741   1742   1743      6      7      8    6.5373   0.0000   1.0000     0.0000     0.1500 ppp 
aicg13   1532  10  10   1742   1743   1744      7      8      9    5.6735   0.0000   1.0000     0.0000     0.1500 ppp 
aicg13   1533  10  10   1743   1744   1745      8      9     10    6.7430   0.0000   1.0000     0.0000     0.1500 ppp 
aicg13   1534  10  10   1744   1745   1746      9     10     11    5.8783   0.0000   1.0000     0.0000     0.1500 ppp 
aicg13   1535  10  10   1745   1746   1747     10     11     12    5.5553   0.0000   1.0000     0.0000     0.1500 ppp 
aicg13   1536  10  10   1746   1747   1748     11     12     13    5.6652   0.0000   1.0000     0.0000     0.1500 ppp 
aicg13   1537  10  10   1747   1748   1749     12     13     14    5.6858   0.0000   1.0000     0.0000     0.1500 ppp 
aicg13   1538  10  10   1748   1749   1750     13     14     15    6.9421   0.0000   1.0000     0.0000     0.1500 ppp 
aicg13   1539  10  10   1749   1750   1751     14     15     16    6.7796   0.0000   1.0000     0.0000     0.1500 ppp 
aicg13   1540  10  10   1750   1751   1752     15     16     17    6.3345   0.0000   1.0000     0.0000     0.1500 ppp 
aicg13   1541  10  10   1751   1752   1753     16     17     18    6.2704   0.0000   1.0000     0.0000     0.1500 ppp 
aicg13   1542  10  10   1752   1753   1754     17     18     19    5.5906   0.0000   1.0000     0.0000     0.1500 ppp 
aicg13   1543  10  10   1753   1754   1755     18     19     20    6.8486   0.0000   1.0000     0.0000     0.1500 ppp 
aicg13   1544  10  10   1754   1755   1756     19     20     21    6.0859   0.0000   1.0000     0.0000     0.1500 ppp 
aicg13   1545  10  10   1755   1756   1757     20     21     22    6.9625   0.0000   1.0000     0.0000     0.1500 ppp 
aicg13   1546  10  10   1756   1757   1758     21     22     23    6.1813   0.0000   1.0000     0.0000     0.1500 ppp 
aicg13   1547  10  10   1757   1758   1759     22     23     24    7.0694   0.0000   1.0000     0.0000     0.1500 ppp 
aicg13   1548  10  10   1758   1759   1760     23     24     25    6.4990   0.0000   1.0000     0.0000     0.1500 ppp 
aicg13   1549  10  10   1759   1760   1761     24     25     26    6.2051   0.0000   1.0000     0.0000     0.1500 ppp 
aicg13   1550  10  10   1760   1761   1762     25     26     27    7.4113   0.0000   1.0000     0.0000     0.1500 ppp 
aicg13   1551  10  10   1761   1762   1763     26     27     28    6.0345   0.0000   1.0000     0.0000     0.1500 ppp 
aicg13   1552  10  10   1762   1763   1764     27     28     29    6.0239   1.0000   1.0000     3.8253     0.1500 ppp 
aicg13   1553  10  10   1763   1764   1765     28     29     30    5.6357   1.0000   1.0000     2.6653     0.1500 ppp 
aicg13   1554  10  10   1764   1765   1766     29     30     31    6.4118   1.0000   1.0000     1.9896     0.1500 ppp 
aicg13   1555  10  10   1765   1766   1767     30     31     32    6.3028   1.0000   1.0000     2.8344     0.1500 ppp 
aicg13   1556  10  10   1766   1767   1768     31     32     33    6.0550   1.0000   1.0000     3.5559     0.1500 ppp 
aicg13   1557  10  10   1767   1768   1769     32     33     34    6.5071   1.0000   1.0000     1.8569     0.1500 ppp 
aicg13   1558  10  10   1768   1769   1770     33     34     35    6.0893   1.0000   1.0000     2.5520     0.1500 ppp 
aicg13   1559  10  10   1769   1770   1771     34     35     36    6.7340   1.0000   1.0000     1.6313     0.1500 ppp 
aicg13   1560  10  10   1770   1771   1772     35     36     37    7.1550   1.0000   1.0000     0.6466     0.1500 ppp 
aicg13   1561  10  10   1771   1772   1773     36     37     38    5.4168   1.0000   1.0000     5.5500     0.1500 ppp 
aicg13   1562  10  10   1772   1773   1774     37     38     39    5.7924   1.0000   1.0000     4.1182     0.1500 ppp 
aicg13   1563  10  10   1773   1774   1775     38     39     40    5.4055   1.0000   1.0000     3.4583     0.1500 ppp 
aicg13   1564  10  10   1774   1775   1776     39     40     41    5.5478   1.0000   1.0000     2.9927     0.1500 ppp 
aicg13   1565  10  10   1775   1776   1777     40     41     42    5.1833   1.0000   1.0000     3.1076     0.1500 ppp 
aicg13   1566  10  10   1776   1777   1778     41     42     43    5.4899   1.0000   1.0000     3.0804     0.1500 ppp 
aicg13   1567  10  10   1777   1778   1779     42     43     44    5.4464   1.0000   1.0000     3.1076     0.1500 ppp 
aicg13   1568  10  10   1778   1779   1780     43     44     45    5.5041   1.0000   1.0000     2.8611     0.1500 ppp 
aicg13   1569  10  10   1779   1780   1781     44     45     46    5.3849   1.0000   1.0000     3.1514     0.1500 ppp 
aicg13   1570  10  10   1780   1781   1782     45     46     47    5.4175   1.0000   1.0000     3.1681     0.1500 ppp 
aicg13   1571  10  10   1781   1782   1783     46     47     48    5.4876   1.0000   1.0000     3.1681     0.1500 ppp 
aicg13   1572  10  10   1782   1783   1784     47     48     49    5.8782   1.0000   1.0000     2.1921     0.1500 ppp 
aicg13   1573  10  10   1783   1784   1785     48     49     50    6.1764   1.0000   1.0000     2.7305     0.1500 ppp 
aicg13   1574  10  10   1784   1785   1786     49     50     51    5.6750   1.0000   1.0000     4.0007     0.1500 ppp 
aicg13   1575  10  10   1785   1786   1787     50     51     52    5.7724   1.0000   1.0000     2.8369     0.1500 ppp 
aicg13   1576  10  10   1786   1787   1788     51     52     53    6.6508   1.0000   1.0000     1.1051     0.1500 ppp 
aicg13   1577  10  10   1787   1788   1789     52     53     54    6.9107   1.0000   1.0000     1.4120     0.1500 ppp 
aicg13   1578  10  10   1788   1789   1790     53     54     55    6.9393   1.0000   1.0000     1.0613     0.1500 ppp 
aicg13   1579  10  10   1789   1790   1791     54     55     56    6.6100   1.0000   1.0000     1.6789     0.1500 ppp 
aicg13   1580  10  10   1790   1791   1792     55     56     57    5.4300   1.0000   1.0000     3.8678     0.1500 ppp 
aicg13   1581  10  10   1791   1792   1793     56     57     58    5.4386   1.0000   1.0000     2.9488     0.1500 ppp 
aicg13   1582  10  10   1792   1793   1794     57     58     59    5.2926   1.0000   1.0000     2.9050     0.1500 ppp 
aicg13   1583  10  10   1793   1794   1795     58     59     60    5.3634   1.0000   1.0000     3.0637     0.1500 ppp 
aicg13   1584  10  10   1794   1795   1796     59     60     61    5.3020   1.0000   1.0000     3.2829     0.1500 ppp 
aicg13   1585  10  10   1795   1796   1797     60     61     62    5.4536   1.0000   1.0000     3.0365     0.1500 ppp 
aicg13   1586  10  10   1796   1797   1798     61     62     63    5.4792   1.0000   1.0000     2.9760     0.1500 ppp 
aicg13   1587  10  10   1797   1798   1799     62     63     64    5.4110   1.0000   1.0000     3.1514     0.1500 ppp 
aicg13   1588  10  10   1798   1799   1800     63     64     65    5.3997   1.0000   1.0000     3.1076     0.1500 ppp 
aicg13   1589  10  10   1799   1800   1801     64     65     66    5.5502   1.0000   1.0000     3.0637     0.1500 ppp 
aicg13   1590  10  10   1800   1801   1802     65     66     67    5.4992   1.0000   1.0000     3.2391     0.1500 ppp 
aicg13   1591  10  10   1801   1802   1803     66     67     68    5.5108   1.0000   1.0000     2.9050     0.1500 ppp 
aicg13   1592  10  10   1802   1803   1804     67     68     69    5.6020   1.0000   1.0000     2.9927     0.1500 ppp 
aicg13   1593  10  10   1803   1804   1805     68     69     70    5.4344   1.0000   1.0000     3.2391     0.1500 ppp 
aicg13   1594  10  10   1804   1805   1806     69     70     71    5.3789   1.0000   1.0000     3.2391     0.1500 ppp 
aicg13   1595  10  10   1805   1806   1807     70     71     72    5.5783   1.0000   1.0000     3.1514     0.1500 ppp 
aicg13   1596  10  10   1806   1807   1808     71     72     73    5.5738   1.0000   1.0000     3.0199     0.1500 ppp 
aicg13   1597  10  10   1807   1808   1809     72     73     74    5.5601   1.0000   1.0000     2.8611     0.1500 ppp 
aicg13   1598  10  10   1808   1809   1810     73     74     75    5.4907   1.0000   1.0000     2.8006     0.1500 ppp 
aicg13   1599  10  10   1809   1810   1811     74     75     76    5.4755   1.0000   1.0000     2.9488     0.1500 ppp 
aicg13   1600  10  10   1810   1811   1812     75     76     77    5.4156   1.0000   1.0000     2.8173     0.1500 ppp 
aicg13   1601  10  10   1811   1812   1813     76     77     78    5.4423   1.0000   1.0000     2.9927     0.1500 ppp 
aicg13   1602  10  10   1812   1813   1814     77     78     79    5.4832   1.0000   1.0000     3.1076     0.1500 ppp 
aicg13   1603  10  10   1813   1814   1815     78     79     80    5.4267   1.0000   1.0000     3.1076     0.1500 ppp 
aicg13   1604  10  10   1814   1815   1816     79     80     81    5.4342   1.0000   1.0000     2.9322     0.1500 ppp 
aicg13   1605  10  10   1815   1816   1817     80     81     82    5.5118   1.0000   1.0000     3.0199     0.1500 ppp 
aicg13   1606  10  10   1816   1817   1818     81     82     83    5.5503   1.0000   1.0000     3.1242     0.1500 ppp 
aicg13   1607  10  10   1817   1818   1819     82     83     84    5.2458   1.0000   1.0000     4.2471     0.1500 ppp 
aicg13   1608  10  10   1818   1819   1820     83     84     85    5.6004   1.0000   1.0000     3.3492     0.1500 ppp 
aicg13   1609  10  10   1819   1820   1821     84     85     86    5.4854   1.0000   1.0000     5.5500     0.1500 ppp 
aicg13   1610  10  10   1820   1821   1822     85     86     87    6.6275   1.0000   1.0000     1.2805     0.1500 ppp 
aicg13   1611  10  10   1821   1822   1823     86     87     88    5.5963   1.0000   1.0000     3.3888     0.1500 ppp 
aicg13   1612  10  10   1822   1823   1824     87     88     89    6.7980   1.0000   1.0000     1.2805     0.1500 ppp 
aicg13   1613  10  10   1823   1824   1825     88     89     90    6.0271   1.0000   1.0000     3.2119     0.1500 ppp 
aicg13   1614  10  10   1824   1825   1826     89     90     91    6.8933   1.0000   1.0000     1.2367     0.1500 ppp 
aicg13   1615  10  10   1825   1826   1827     90     91     92    5.0861   1.0000   1.0000     5.5500     0.1500 ppp 
aicg13   1616  10  10   1826   1827   1828     91     92     93    5.4927   1.0000   1.0000     3.6747     0.1500 ppp 
aicg13   1617  10  10   1827   1828   1829     92     93     94    5.3554   1.0000   1.0000     3.0804     0.1500 ppp 
aicg13   1618  10  10   1828   1829   1830     93     94     95    5.3939   1.0000   1.0000     2.9488     0.1500 ppp 
aicg13   1619  10  10   1829   1830   1831     94     95     96    5.5528   1.0000   1.0000     3.1514     0.1500 ppp 
aicg13   1620  10  10   1830   1831   1832     95     96     97    5.4629   1.0000   1.0000     2.9050     0.1500 ppp 
aicg13   1621  10  10   1831   1832   1833     96     97     98    5.2734   1.0000   1.0000     3.3268     0.1500 ppp 
aicg13   1622  10  10   1832   1833   1834     97     98     99    5.4749   1.0000   1.0000     2.9927     0.1500 ppp 
aicg13   1623  10  10   1833   1834   1835     98     99    100    5.4107   1.0000   1.0000     3.0804     0.1500 ppp 
aicg13   1624  10  10   1834   1835   1836     99    100    101    5.6011   1.0000   1.0000     2.8611     0.1500 ppp 
aicg13   1625  10  10   1835   1836   1837    100    101    102    6.0670   1.0000   1.0000     2.5300     0.1500 ppp 
aicg13   1626  10  10   1836   1837   1838    101    102    103    6.7505   1.0000   1.0000     1.6804     0.1500 ppp 
aicg13   1627  10  10   1837   1838   1839    102    103    104    6.5482   1.0000   1.0000     1.6350     0.1500 ppp 
aicg13   1628  10  10   1838   1839   1840    103    104    105    6.3153   1.0000   1.0000     2.5943     0.1500 ppp 
aicg13   1629  10  10   1839   1840   1841    104    105    106    5.5291   1.0000   1.0000     3.0199     0.1500 ppp 
aicg13   1630  10  10   1840   1841   1842    105    106    107    5.4605   1.0000   1.0000     2.9322     0.1500 ppp 
aicg13   1631  10  10   1841   1842   1843    106    107    108    5.3476   1.0000   1.0000     3.0804     0.1500 ppp 
aicg13   1632  10  10   1842   1843   1844    107    108    109    5.6043   1.0000   1.0000     2.9760     0.1500 ppp 
aicg13   1633  10  10   1843   1844   1845    108    109    110    5.4893   1.0000   1.0000     2.8611     0.1500 ppp 
aicg13   1634  10  10   1844   1845   1846    109    110    111    5.4897   1.0000   1.0000     2.9927     0.1500 ppp 
aicg13   1635  10  10   1845   1846   1847    110    111    112    5.4213   1.0000   1.0000     2.9927     0.1500 ppp 
aicg13   1636  10  10   1846   1847   1848    111    112    113    5.5729   1.0000   1.0000     3.0365     0.1500 ppp 
aicg13   1637  10  10   1847   1848   1849    112    113    114    5.5245   1.0000   1.0000     2.7296     0.1500 ppp 
aicg13   1638  10  10   1848   1849   1850    113    114    115    5.4890   1.0000   1.0000     3.0365     0.1500 ppp 
aicg13   1639  10  10   1849   1850   1851    114    115    116    5.4803   1.0000   1.0000     2.8173     0.1500 ppp 
aicg13   1640  10  10   1850   1851   1852    115    116    117    5.3560   1.0000   1.0000     2.9760     0.1500 ppp 
aicg13   1641  10  10   1851   1852   1853    116    117    118    5.6173   1.0000   1.0000     3.0365     0.1500 ppp 
aicg13   1642  10  10   1852   1853   1854    117    118    119    5.4838   1.0000   1.0000     3.0365     0.1500 ppp 
aicg13   1643  10  10   1853   1854   1855    118    119    120    5.4108   1.0000   1.0000     3.0199     0.1500 ppp 
aicg13   1644  10  10   1854   1855   1856    119    120    121    5.5182   1.0000   1.0000     2.9488     0.1500 ppp 
aicg13   1645  10  10   1855   1856   1857    120    121    122    5.4207   1.0000   1.0000     4.4479     0.1500 ppp 
aicg13   1646  10  10   1856   1857   1858    121    122    123    5.4937   1.0000   1.0000     3.3715     0.1500 ppp 
aicg13   1647  10  10   1857   1858   1859    122    123    124    5.3814   1.0000   1.0000     3.5536     0.1500 ppp 
aicg13   1648  10  10   1858   1859   1860    123    124    125    6.8975   1.0000   1.0000     1.4831     0.1500 ppp 
dihd    937  10  10   1736   1737   1738   1739      1      2      3      4 -122.1302   0.0000   1.0000     0.0000     0.0000 pppp 
dihd    938  10  10   1737   1738   1739   1740      2      3      4      5   82.1433   0.0000   1.0000     0.0000     0.0000 pppp 
dihd    939  10  10   1738   1739   1740   1741      3      4      5      6  -22.1786   0.0000   1.0000     0.0000     0.0000 pppp 
dihd    940  10  10   1739   1740   1741   1742      4      5      6      7  167.9198   0.0000   1.0000     0.0000     0.0000 pppp 
dihd    941  10  10   1740   1741   1742   1743      5      6      7      8   98.8837   0.0000   1.0000     0.0000     0.0000 pppp 
dihd    942  10  10   1741   1742   1743   1744      6      7      8      9   47.8902   0.0000   1.0000     0.0000     0.0000 pppp 
dihd    943  10  10   1742   1743   1744   1745      7      8      9     10  -26.0800   0.0000   1.0000     0.0000     0.0000 pppp 
dihd    944  10  10   1743   1744   1745   1746      8      9     10     11   43.2521   0.0000   1.0000     0.0000     0.0000 pppp 
dihd    945  10  10   1744   1745   1746   1747      9     10     11     12   58.7606   0.0000   1.0000     0.0000     0.0000 pppp 
dihd    946  10  10   1745   1746   1747   1748     10     11     12     13  147.4482   0.0000   1.0000     0.0000     0.0000 pppp 
dihd    947  10  10   1746   1747   1748   1749     11     12     13     14   22.5205   0.0000   1.0000     0.0000     0.0000 pppp 
dihd    948  10  10   1747   1748   1749   1750     12     13     14     15  158.6268   0.0000   1.0000     0.0000     0.0000 pppp 
dihd    949  10  10   1748   1749   1750   1751     13     14     15     16  110.5775   0.0000   1.0000     0.0000     0.0000 pppp 
dihd    950  10  10   1749   1750   1751   1752     14     15     16     17   22.6500   0.0000   1.0000     0.0000     0.0000 pppp 
dihd    951  10  10   1750   1751   1752   1753     15     16     17     18  175.3751   0.0000   1.0000     0.0000     0.0000 pppp 
dihd    952  10  10   1751   1752   1753   1754     16     17     18     19  -52.6376   0.0000   1.0000     0.0000     0.0000 pppp 
dihd    953  10  10   1752   1753   1754   1755     17     18     19     20  -65.1950   0.0000   1.0000     0.0000     0.0000 pppp 
dihd    954  10  10   1753   1754   1755   1756     18     19     20     21  139.7136   0.0000   1.0000     0.0000     0.0000 pppp 
dihd    955  10  10   1754   1755   1756   1757     19     20     21     22  168.5869   0.0000   1.0000     0.0000     0.0000 pppp 
dihd    956  10  10   1755   1756   1757   1758     20     21     22     23 -165.7871   0.0000   1.0000     0.0000     0.0000 pppp 
dihd    957  10  10   1756   1757   1758   1759     21     22     23     24  -25.9417   0.0000   1.0000     0.0000     0.0000 pppp 
dihd    958  10  10   1757   1758   1759   1760     22     23     24     25   37.2467   0.0000   1.0000     0.0000     0.0000 pppp 
dihd    959  10  10   1758   1759   1760   1761     23     24     25     26 -119.9773   0.0000   1.0000     0.0000     0.0000 pppp 
dihd    960  10  10   1759   1760   1761   1762     24     25     26     27  113.7527   0.0000   1.0000     0.0000     0.0000 pppp 
dihd    961  10  10   1760   1761   1762   1763     25     26     27     28   53.5414   0.0000   1.0000     0.0000     0.0000 pppp 
dihd    962  10  10   1761   1762   1763   1764     26     27     28     29 -150.2515   0.0000   1.0000     0.0000     0.0000 pppp 
dihd    963  10  10   1762   1763   1764   1765     27     28     29     30  -43.8231   0.0000   1.0000     0.0000     0.0000 pppp 
dihd    964  10  10   1763   1764   1765   1766     28     29     30     31  -82.0138   0.0000   1.0000     0.0000     0.0000 pppp 
dihd    965  10  10   1764   1765   1766   1767     29     30     31     32 -129.5885   0.0000   1.0000     0.0000     0.0000 pppp 
dihd    966  10  10   1765   1766   1767   1768     30     31     32     33 -105.6910   0.0000   1.0000     0.0000     0.0000 pppp 
dihd    967  10  10   1766   1767   1768   1769     31     32     33     34 -103.0305   0.0000   1.0000     0.0000     0.0000 pppp 
dihd    968  10  10   1767   1768   1769   1770     32     33     34     35 -156.5042   0.0000   1.0000     0.0000     0.0000 pppp 
dihd    969  10  10   1768   1769   1770   1771     33     34     35     36 -154.1559   0.0000   1.0000     0.0000     0.0000 pppp 
dihd    970  10  10   1769   1770   1771   1772     34     35     36     37  175.3631   0.0000   1.0000     0.0000     0.0000 pppp 
dihd    971  10  10   1770   1771   1772   1773     35     36     37     38 -118.0086   0.0000   1.0000     0.0000     0.0000 pppp 
dihd    972  10  10   1771   1772   1773   1774     36     37     38     39  112.7713   0.0000   1.0000     0.0000     0.0000 pppp 
dihd    973  10  10   1772   1773   1774   1775     37     38     39     40   49.4707   0.0000   1.0000     0.0000     0.0000 pppp 
dihd    974  10  10   1773   1774   1775   1776     38     39     40     41   44.2938   0.0000   1.0000     0.0000     0.0000 pppp 
dihd    975  10  10   1774   1775   1776   1777     39     40     41     42   50.9632   0.0000   1.0000     0.0000     0.0000 pppp 
dihd    976  10  10   1775   1776   1777   1778     40     41     42     43   50.7312   0.0000   1.0000     0.0000     0.0000 pppp 
dihd    977  10  10   1776   1777   1778   1779     41     42     43     44   52.8161   0.0000   1.0000     0.0000     0.0000 pppp 
dihd    978  10  10   1777   1778   1779   1780     42     43     44     45   45.4260   0.0000   1.0000     0.0000     0.0000 pppp 
dihd    979  10  10   1778   1779   1780   1781     43     44     45     46   56.8944   0.0000   1.0000     0.0000     0.0000 pppp 
dihd    980  10  10   1779   1780   1781   1782     44     45     46     47   51.5730   0.0000   1.0000     0.0000     0.0000 pppp 
dihd    981  10  10   1780   1781   1782   1783     45     46     47     48   54.5101   0.0000   1.0000     0.0000     0.0000 pppp 
dihd    982  10  10   1781   1782   1783   1784     46     47     48     49   31.1629   0.0000   1.0000     0.0000     0.0000 pppp 
dihd    983  10  10   1782   1783   1784   1785     47     48     49     50   18.5625   0.0000   1.0000     0.0000     0.0000 pppp 
dihd    984  10  10   1783   1784   1785   1786     48     49     50     51 -174.8720   0.0000   1.0000     0.0000     0.0000 pppp 
dihd    985  10  10   1784   1785   1786   1787     49     50     51     52   38.5288   0.0000   1.0000     0.0000     0.0000 pppp 
dihd    986  10  10   1785   1786   1787   1788     50     51     52     53  100.1277   0.0000   1.0000     0.0000     0.0000 pppp 
dihd    987  10  10   1786   1787   1788   1789     51     52     53     54 -163.9730   0.0000   1.0000     0.0000     0.0000 pppp 
dihd    988  10  10   1787   1788   1789   1790     52     53     54     55 -137.3326   0.0000   1.0000     0.0000     0.0000 pppp 
dihd    989  10  10   1788   1789   1790   1791     53     54     55     56 -123.6628   0.0000   1.0000     0.0000     0.0000 pppp 
dihd    990  10  10   1789   1790   1791   1792     54     55     56     57 -111.8602   0.0000   1.0000     0.0000     0.0000 pppp 
dihd    991  10  10   1790   1791   1792   1793     55     56     57     58   53.6046   0.0000   1.0000     0.0000     0.0000 pppp 
dihd    992  10  10   1791   1792   1793   1794     56     57     58     59   46.4241   0.0000   1.0000     0.0000     0.0000 pppp 
dihd    993  10  10   1792   1793   1794   1795     57     58     59     60   52.5079   0.0000   1.0000     0.0000     0.0000 pppp 
dihd    994  10  10   1793   1794   1795   1796     58     59     60     61   52.2414   0.0000   1.0000     0.0000     0.0000 pppp 
dihd    995  10  10   1794   1795   1796   1797     59     60     61     62   50.6494   0.0000   1.0000     0.0000     0.0000 pppp 
dihd    996  10  10   1795   1796   1797   1798     60     61     62     63   49.1971   0.0000   1.0000     0.0000     0.0000 pppp 
dihd    997  10  10   1796   1797   1798   1799     61     62     63     64   52.8123   0.0000   1.0000     0.0000     0.0000 pppp 
dihd    998  10  10   1797   1798   1799   1800     62     63     64     65   47.6729   0.0000   1.0000     0.0000     0.0000 pppp 
dihd    999  10  10   1798   1799   1800   1801     63     64     65     66   52.6046   0.0000   1.0000     0.0000     0.0000 pppp 
dihd   1000  10  10   1799   1800   1801   1802     64     65     66     67   45.1035   0.0000   1.0000     0.0000     0.0000 pppp 
dihd   1001  10  10   1800   1801   1802   1803     65     66     67     68   46.7253   0.0000   1.0000     0.0000     0.0000 pppp 
dihd   1002  10  10   1801   1802   1803   1804     66     67     68     69   51.0211   0.0000   1.0000     0.0000     0.0000 pppp 
dihd   1003  10  10   1802   1803   1804   1805     67     68     69     70   43.4509   0.0000   1.0000     0.0000     0.0000 pppp 
dihd   1004  10  10   1803   1804   1805   1806     68     69     70     71   54.3951   0.0000   1.0000     0.0000     0.0000 pppp 
dihd   1005  10  10   1804   1805   1806   1807     69     70     71     72   43.6832   0.0000   1.0000     0.0000     0.0000 pppp 
dihd   1006  10  10   1805   1806   1807   1808     70     71     72     73   50.0617   0.0000   1.0000     0.0000     0.0000 pppp 
dihd   1007  10  10   1806   1807   1808   1809     71     72     73     74   41.8122   0.0000   1.0000     0.0000     0.0000 pppp 
dihd   1008  10  10   1807   1808   1809   1810     72     73     74     75   47.9909   0.0000   1.0000     0.0000     0.0000 pppp 
dihd   1009  10  10   1808   1809   1810   1811     73     74     75     76   49.7815   0.0000   1.0000     0.0000     0.0000 pppp 
dihd   1010  10  10   1809   1810   1811   1812     74     75     76     77   47.4844   0.0000   1.0000     0.0000     0.0000 pppp 
dihd   1011  10  10   1810   1811   1812   1813     75     76     77     78   49.0088   0.0000   1.0000     0.0000     0.0000 pppp 
dihd   1012  10  10   1811   1812   1813   1814     76     77     78     79   52.9339   0.0000   1.0000     0.0000     0.0000 pppp 
dihd   1013  10  10   1812   1813   1814   1815     77     78     79     80   45.3855   0.0000   1.0000     0.0000     0.0000 pppp 
dihd   1014  10  10   1813   1814   1815   1816     78     79     80     81   53.1215   0.0000   1.0000     0.0000     0.0000 pppp 
dihd   1015  10  10   1814   1815   1816   1817     79     80     81     82   47.2566   0.0000   1.0000     0.0000     0.0000 pppp 
dihd   1016  10  10   1815   1816   1817   1818     80     81     82     83   46.3380   0.0000   1.0000     0.0000     0.0000 pppp 
dihd   1017  10  10   1816   1817   1818   1819     81     82     83     84   55.7942   0.0000   1.0000     0.0000     0.0000 pppp 
dihd   1018  10  10   1817   1818   1819   1820     82     83     84     85   42.3524   0.0000   1.0000     0.0000     0.0000 pppp 
dihd   1019  10  10   1818   1819   1820   1821     83     84     85     86 -117.5566   0.0000   1.0000     0.0000     0.0000 pppp 
dihd   1020  10  10   1819   1820   1821   1822     84     85     86     87  141.8726   0.0000   1.0000     0.0000     0.0000 pppp 
dihd   1021  10  10   1820   1821   1822   1823     85     86     87     88 -160.3481   0.0000   1.0000     0.0000     0.0000 pppp 
dihd   1022  10  10   1821   1822   1823   1824     86     87     88     89   76.1311   0.0000   1.0000     0.0000     0.0000 pppp 
dihd   1023  10  10   1822   1823   1824   1825     87     88     89     90 -150.2333   0.0000   1.0000     0.0000     0.0000 pppp 
dihd   1024  10  10   1823   1824   1825   1826     88     89     90     91  177.7841   0.0000   1.0000     0.0000     0.0000 pppp 
dihd   1025  10  10   1824   1825   1826   1827     89     90     91     92  -91.6077   0.0000   1.0000     0.0000     0.0000 pppp 
dihd   1026  10  10   1825   1826   1827   1828     90     91     92     93   64.6098   0.0000   1.0000     0.0000     0.0000 pppp 
dihd   1027  10  10   1826   1827   1828   1829     91     92     93     94   45.3052   0.0000   1.0000     0.0000     0.0000 pppp 
dihd   1028  10  10   1827   1828   1829   1830     92     93     94     95   51.8673   0.0000   1.0000     0.0000     0.0000 pppp 
dihd   1029  10  10   1828   1829   1830   1831     93     94     95     96   49.9854   0.0000   1.0000     0.0000     0.0000 pppp 
dihd   1030  10  10   1829   1830   1831   1832     94     95     96     97   44.3514   0.0000   1.0000     0.0000     0.0000 pppp 
dihd   1031  10  10   1830   1831   1832   1833     95     96     97     98   53.1379   0.0000   1.0000     0.0000     0.0000 pppp 
dihd   1032  10  10   1831   1832   1833   1834     96     97     98     99   52.1408   0.0000   1.0000     0.0000     0.0000 pppp 
dihd   1033  10  10   1832   1833   1834   1835     97     98     99    100   49.1314   0.0000   1.0000     0.0000     0.0000 pppp 
dihd   1034  10  10   1833   1834   1835   1836     98     99    100    101   46.1085   0.0000   1.0000     0.0000     0.0000 pppp 
dihd   1035  10  10   1834   1835   1836   1837     99    100    101    102   37.8150   0.0000   1.0000     0.0000     0.0000 pppp 
dihd   1036  10  10   1835   1836   1837   1838    100    101    102    103   69.6976   0.0000   1.0000     0.0000     0.0000 pppp 
dihd   1037  10  10   1836   1837   1838   1839    101    102    103    104 -116.5623   0.0000   1.0000     0.0000     0.0000 pppp 
dihd   1038  10  10   1837   1838   1839   1840    102    103    104    105  -75.6297   0.0000   1.0000     0.0000     0.0000 pppp 
dihd   1039  10  10   1838   1839   1840   1841    103    104    105    106   25.9068   0.0000   1.0000     0.0000     0.0000 pppp 
dihd   1040  10  10   1839   1840   1841   1842    104    105    106    107   55.5555   0.0000   1.0000     0.0000     0.0000 pppp 
dihd   1041  10  10   1840   1841   1842   1843    105    106    107    108   46.8742   0.0000   1.0000     0.0000     0.0000 pppp 
dihd   1042  10  10   1841   1842   1843   1844    106    107    108    109   54.1379   0.0000   1.0000     0.0000     0.0000 pppp 
dihd   1043  10  10   1842   1843   1844   1845    107    108    109    110   38.4042   0.0000   1.0000     0.0000     0.0000 pppp 
dihd   1044  10  10   1843   1844   1845   1846    108    109    110    111   53.3930   0.0000   1.0000     0.0000     0.0000 pppp 
dihd   1045  10  10   1844   1845   1846   1847    109    110    111    112   48.4639   0.0000   1.0000     0.0000     0.0000 pppp 
dihd   1046  10  10   1845   1846   1847   1848    110    111    112    113   51.3706   0.0000   1.0000     0.0000     0.0000 pppp 
dihd   1047  10  10   1846   1847   1848   1849    111    112    113    114   43.5617   0.0000   1.0000     0.0000     0.0000 pppp 
dihd   1048  10  10   1847   1848   1849   1850    112    113    114    115   50.0245   0.0000   1.0000     0.0000     0.0000 pppp 
dihd   1049  10  10   1848   1849   1850   1851    113    114    115    116   45.2555   0.0000   1.0000     0.0000     0.0000 pppp 
dihd   1050  10  10   1849   1850   1851   1852    114    115    116    117   51.3049   0.0000   1.0000     0.0000     0.0000 pppp 
dihd   1051  10  10   1850   1851   1852   1853    115    116    117    118   50.0557   0.0000   1.0000     0.0000     0.0000 pppp 
dihd   1052  10  10   1851   1852   1853   1854    116    117    118    119   46.1944   0.0000   1.0000     0.0000     0.0000 pppp 
dihd   1053  10  10   1852   1853   1854   1855    117    118    119    120   51.5119   0.0000   1.0000     0.0000     0.0000 pppp 
dihd   1054  10  10   1853   1854   1855   1856    118    119    120    121   44.7123   0.0000   1.0000     0.0000     0.0000 pppp 
dihd   1055  10  10   1854   1855   1856   1857    119    120    121    122   53.0599   0.0000   1.0000     0.0000     0.0000 pppp 
dihd   1056  10  10   1855   1856   1857   1858    120    121    122    123   45.2189   0.0000   1.0000     0.0000     0.0000 pppp 
dihd   1057  10  10   1856   1857   1858   1859    121    122    123    124   70.0499   0.0000   1.0000     0.0000     0.0000 pppp 
dihd   1058  10  10   1857   1858   1859   1860    122    123    124    125   87.5890   0.0000   1.0000     0.0000     0.0000 pppp 
aicgdih    937  10  10   1736   1737   1738   1739      1      2      3      4 -122.1302   0.0000   1.0000     0.0000     0.1500 pppp 
aicgdih    938  10  10   1737   1738   1739   1740      2      3      4      5   82.1433   0.0000   1.0000     0.0000     0.1500 pppp 
aicgdih    939  10  10   1738   1739   1740   1741      3      4      5      6  -22.1786   0.0000   1.0000     0.0000     0.1500 pppp 
aicgdih    940  10  10   1739   1740   1741   1742      4      5      6      7  167.9198   0.0000   1.0000     0.0000     0.1500 pppp 
aicgdih    941  10  10   1740   1741   1742   1743      5      6      7      8   98.8837   0.0000   1.0000     0.0000     0.1500 pppp 
aicgdih    942  10  10   1741   1742   1743   1744      6      7      8      9   47.8902   0.0000   1.0000     0.0000     0.1500 pppp 
aicgdih    943  10  10   1742   1743   1744   1745      7      8      9     10  -26.0800   0.0000   1.0000     0.0000     0.1500 pppp 
aicgdih    944  10  10   1743   1744   1745   1746      8      9     10     11   43.2521   0.0000   1.0000     0.0000     0.1500 pppp 
aicgdih    945  10  10   1744   1745   1746   1747      9     10     11     12   58.7606   0.0000   1.0000     0.0000     0.1500 pppp 
aicgdih    946  10  10   1745   1746   1747   1748     10     11     12     13  147.4482   0.0000   1.0000     0.0000     0.1500 pppp 
aicgdih    947  10  10   1746   1747   1748   1749     11     12     13     14   22.5205   0.0000   1.0000     0.0000     0.1500 pppp 
aicgdih    948  10  10   1747   1748   1749   1750     12     13     14     15  158.6268   0.0000   1.0000     0.0000     0.1500 pppp 
aicgdih    949  10  10   1748   1749   1750   1751     13     14     15     16  110.5775   0.0000   1.0000     0.0000     0.1500 pppp 
aicgdih    950  10  10   1749   1750   1751   1752     14     15     16     17   22.6500   0.0000   1.0000     0.0000     0.1500 pppp 
aicgdih    951  10  10   1750   1751   1752   1753     15     16     17     18  175.3751   0.0000   1.0000     0.0000     0.1500 pppp 
aicgdih    952  10  10   1751   1752   1753   1754     16     17     18     19  -52.6376   0.0000   1.0000     0.0000     0.1500 pppp 
aicgdih    953  10  10   1752   1753   1754   1755     17     18     19     20  -65.1950   0.0000   1.0000     0.0000     0.1500 pppp 
aicgdih    954  10  10   1753   1754   1755   1756     18     19     20     21  139.7136   0.0000   1.0000     0.0000     0.1500 pppp 
aicgdih    955  10  10   1754   1755   1756   1757     19     20     21     22  168.5869   0.0000   1.0000     0.0000     0.1500 pppp 
aicgdih    956  10  10   1755   1756   1757   1758     20     21     22     23 -165.7871   0.0000   1.0000     0.0000     0.1500 pppp 
aicgdih    957  10  10   1756   1757   1758   1759     21     22     23     24  -25.9417   0.0000   1.0000     0.0000     0.1500 pppp 
aicgdih    958  10  10   1757   1758   1759   1760     22     23     24     25   37.2467   0.0000   1.0000     0.0000     0.1500 pppp 
aicgdih    959  10  10   1758   1759   1760   1761     23     24     25     26 -119.9773   0.0000   1.0000     0.0000     0.1500 pppp 
aicgdih    960  10  10   1759   1760   1761   1762     24     25     26     27  113.7527   0.0000   1.0000     0.0000     0.1500 pppp 
aicgdih    961  10  10   1760   1761   1762   1763     25     26     27     28   53.5414   0.0000   1.0000     0.0000     0.1500 pppp 
aicgdih    962  10  10   1761   1762   1763   1764     26     27     28     29 -150.2515   0.0000   1.0000     0.0000     0.1500 pppp 
aicgdih    963  10  10   1762   1763   1764   1765     27     28     29     30  -43.8231   1.0000   1.0000     2.1369     0.1500 pppp 
aicgdih    964  10  10   1763   1764   1765   1766     28     29     30     31  -82.0138   1.0000   1.0000     0.7258     0.1500 pppp 
aicgdih    965  10  10   1764   1765   1766   1767     29     30     31     32 -129.5885   1.0000   1.0000     0.4350     0.1500 pppp 
aicgdih    966  10  10   1765   1766   1767   1768     30     31     32     33 -105.6910   1.0000   1.0000     2.0030     0.1500 pppp 
aicgdih    967  10  10   1766   1767   1768   1769     31     32     33     34 -103.0305   1.0000   1.0000     1.2460     0.1500 pppp 
aicgdih    968  10  10   1767   1768   1769   1770     32     33     34     35 -156.5042   1.0000   1.0000     0.4350     0.1500 pppp 
aicgdih    969  10  10   1768   1769   1770   1771     33     34     35     36 -154.1559   1.0000   1.0000     0.4350     0.1500 pppp 
aicgdih    970  10  10   1769   1770   1771   1772     34     35     36     37  175.3631   1.0000   1.0000     0.4350     0.1500 pppp 
aicgdih    971  10  10   1770   1771   1772   1773     35     36     37     38 -118.0086   1.0000   1.0000     0.4350     0.1500 pppp 
aicgdih    972  10  10   1771   1772   1773   1774     36     37     38     39  112.7713   1.0000   1.0000     0.9319     0.1500 pppp 
aicgdih    973  10  10   1772   1773   1774   1775     37     38     39     40   49.4707   1.0000   1.0000     4.3500     0.1500 pppp 
aicgdih    974  10  10   1773   1774   1775   1776     38     39     40     41   44.2938   1.0000   1.0000     3.5227     0.1500 pppp 
aicgdih    975  10  10   1774   1775   1776   1777     39     40     41     42   50.9632   1.0000   1.0000     3.2525     0.1500 pppp 
aicgdih    976  10  10   1775   1776   1777   1778     40     41     42     43   50.7312   1.0000   1.0000     4.3500     0.1500 pppp 
aicgdih    977  10  10   1776   1777   1778   1779     41     42     43     44   52.8161   1.0000   1.0000     2.9959     0.1500 pppp 
aicgdih    978  10  10   1777   1778   1779   1780     42     43     44     45   45.4260   1.0000   1.0000     3.7868     0.1500 pppp 
aicgdih    979  10  10   1778   1779   1780   1781     43     44     45     46   56.8944   1.0000   1.0000     2.9415     0.1500 pppp 
aicgdih    980  10  10   1779   1780   1781   1782     44     45     46     47   51.5730   1.0000   1.0000     4.3500     0.1500 pppp 
aicgdih    981  10  10   1780   1781   1782   1783     45     46     47     48   54.5101   1.0000   1.0000     4.2863     0.1500 pppp 
aicgdih    982  10  10   1781   1782   1783   1784     46     47     48     49   31.1629   1.0000   1.0000     4.2734     0.1500 pppp 
aicgdih    983  10  10   1782   1783   1784   1785     47     48     49     50   18.5625   1.0000   1.0000     1.6306     0.1500 pppp 
aicgdih    984  10  10   1783   1784   1785   1786     48     49     50     51 -174.8720   1.0000   1.0000     0.4350     0.1500 pppp 
aicgdih    985  10  10   1784   1785   1786   1787     49     50     51     52   38.5288   1.0000   1.0000     4.3500     0.1500 pppp 
aicgdih    986  10  10   1785   1786   1787   1788     50     51     52     53  100.1277   1.0000   1.0000     0.4350     0.1500 pppp 
aicgdih    987  10  10   1786   1787   1788   1789     51     52     53     54 -163.9730   1.0000   1.0000     0.4350     0.1500 pppp 
aicgdih    988  10  10   1787   1788   1789   1790     52     53     54     55 -137.3326   1.0000   1.0000     0.4350     0.1500 pppp 
aicgdih    989  10  10   1788   1789   1790   1791     53     54     55     56 -123.6628   1.0000   1.0000     0.4350     0.1500 pppp 
aicgdih    990  10  10   1789   1790   1791   1792     54     55     56     57 -111.8602   1.0000   1.0000     0.4350     0.1500 pppp 
aicgdih    991  10  10   1790   1791   1792   1793     55     56     57     58   53.6046   1.0000   1.0000     3.2460     0.1500 pppp 
aicgdih    992  10  10   1791   1792   1793   1794     56     57     58     59   46.4241   1.0000   1.0000     3.2051     0.1500 pppp 
aicgdih    993  10  10   1792   1793   1794   1795     57     58     59     60   52.5079   1.0000   1.0000     3.0490     0.1500 pppp 
aicgdih    994  10  10   1793   1794   1795   1796     58     59     60     61   52.2414   1.0000   1.0000     4.3500     0.1500 pppp 
aicgdih    995  10  10   1794   1795   1796   1797     59     60     61     62   50.6494   1.0000   1.0000     4.3500     0.1500 pppp 
aicgdih    996  10  10   1795   1796   1797   1798     60     61     62     63   49.1971   1.0000   1.0000     3.0413     0.1500 pppp 
aicgdih    997  10  10   1796   1797   1798   1799     61     62     63     64   52.8123   1.0000   1.0000     4.1908     0.1500 pppp 
aicgdih    998  10  10   1797   1798   1799   1800     62     63     64     65   47.6729   1.0000   1.0000     4.1506     0.1500 pppp 
aicgdih    999  10  10   1798   1799   1800   1801     63     64     65     66   52.6046   1.0000   1.0000     3.0756     0.1500 pppp 
aicgdih   1000  10  10   1799   1800   1801   1802     64     65     66     67   45.1035   1.0000   1.0000     3.2445     0.1500 pppp 
aicgdih   1001  10  10   1800   1801   1802   1803     65     66     67     68   46.7253   1.0000   1.0000     3.1808     0.1500 pppp 
aicgdih   1002  10  10   1801   1802   1803   1804     66     67     68     69   51.0211   1.0000   1.0000     2.8351     0.1500 pppp 
aicgdih   1003  10  10   1802   1803   1804   1805     67     68     69     70   43.4509   1.0000   1.0000     3.3891     0.1500 pppp 
aicgdih   1004  10  10   1803   1804   1805   1806     68     69     70     71   54.3951   1.0000   1.0000     4.3500     0.1500 pppp 
aicgdih   1005  10  10   1804   1805   1806   1807     69     70     71     72   43.6832   1.0000   1.0000     4.3500     0.1500 pppp 
aicgdih   1006  10  10   1805   1806   1807   1808     70     71     72     73   50.0617   1.0000   1.0000     2.9938     0.1500 pppp 
aicgdih   1007  10  10   1806   1807   1808   1809     71     72     73     74   41.8122   1.0000   1.0000     2.6289     0.1500 pppp 
aicgdih   1008  10  10   1807   1808   1809   1810     72     73     74     75   47.9909   1.0000   1.0000     2.1051     0.1500 pppp 
aicgdih   1009  10  10   1808   1809   1810   1811     73     74     75     76   49.7815   1.0000   1.0000     3.3438     0.1500 pppp 
aicgdih   1010  10  10   1809   1810   1811   1812     74     75     76     77   47.4844   1.0000   1.0000     2.8250     0.1500 pppp 
aicgdih   1011  10  10   1810   1811   1812   1813     75     76     77     78   49.0088   1.0000   1.0000     2.9267     0.1500 pppp 
aicgdih   1012  10  10   1811   1812   1813   1814     76     77     78     79   52.9339   1.0000   1.0000     4.3500     0.1500 pppp 
aicgdih   1013  10  10   1812   1813   1814   1815     77     78     79     80   45.3855   1.0000   1.0000     3.6966     0.1500 pppp 
aicgdih   1014  10  10   1813   1814   1815   1816     78     79     80     81   53.1215   1.0000   1.0000     2.6137     0.1500 pppp 
aicgdih   1015  10  10   1814   1815   1816   1817     79     80     81     82   47.2566   1.0000   1.0000     3.1678     0.1500 pppp 
aicgdih   1016  10  10   1815   1816   1817   1818     80     81     82     83   46.3380   1.0000   1.0000     4.3500     0.1500 pppp 
aicgdih   1017  10  10   1816   1817   1818   1819     81     82     83     84   55.7942   1.0000   1.0000     3.7000     0.1500 pppp 
aicgdih   1018  10  10   1817   1818   1819   1820     82     83     84     85   42.3524   1.0000   1.0000     3.7152     0.1500 pppp 
aicgdih   1019  10  10   1818   1819   1820   1821     83     84     85     86 -117.5566   1.0000   1.0000     0.4350     0.1500 pppp 
aicgdih   1020  10  10   1819   1820   1821   1822     84     85     86     87  141.8726   1.0000   1.0000     0.4350     0.1500 pppp 
aicgdih   1021  10  10   1820   1821   1822   1823     85     86     87     88 -160.3481   1.0000   1.0000     0.4350     0.1500 pppp 
aicgdih   1022  10  10   1821   1822   1823   1824     86     87     88     89   76.1311   1.0000   1.0000     0.4350     0.1500 pppp 
aicgdih   1023  10  10   1822   1823   1824   1825     87     88     89     90 -150.2333   1.0000   1.0000     0.4350     0.1500 pppp 
aicgdih   1024  10  10   1823   1824   1825   1826     88     89     90     91  177.7841   1.0000   1.0000     0.4350     0.1500 pppp 
aicgdih   1025  10  10   1824   1825   1826   1827     89     90     91     92  -91.6077   1.0000   1.0000     0.4350     0.1500 pppp 
aicgdih   1026  10  10   1825   1826   1827   1828     90     91     92     93   64.6098   1.0000   1.0000     4.3500     0.1500 pppp 
aicgdih   1027  10  10   1826   1827   1828   1829     91     92     93     94   45.3052   1.0000   1.0000     3.6581     0.1500 pppp 
aicgdih   1028  10  10   1827   1828   1829   1830     92     93     94     95   51.8673   1.0000   1.0000     3.5245     0.1500 pppp 
aicgdih   1029  10  10   1828   1829   1830   1831     93     94     95     96   49.9854   1.0000   1.0000     3.0268     0.1500 pppp 
aicgdih   1030  10  10   1829   1830   1831   1832     94     95     96     97   44.3514   1.0000   1.0000     3.6677     0.1500 pppp 
aicgdih   1031  10  10   1830   1831   1832   1833     95     96     97     98   53.1379   1.0000   1.0000     3.4854     0.1500 pppp 
aicgdih   1032  10  10   1831   1832   1833   1834     96     97     98     99   52.1408   1.0000   1.0000     4.3500     0.1500 pppp 
aicgdih   1033  10  10   1832   1833   1834   1835     97     98     99    100   49.1314   1.0000   1.0000     3.5562     0.1500 pppp 
aicgdih   1034  10  10   1833   1834   1835   1836     98     99    100    101   46.1085   1.0000   1.0000     2.7986     0.1500 pppp 
aicgdih   1035  10  10   1834   1835   1836   1837     99    100    101    102   37.8150   1.0000   1.0000     2.2235     0.1500 pppp 
aicgdih   1036  10  10   1835   1836   1837   1838    100    101    102    103   69.6976   1.0000   1.0000     0.4350     0.1500 pppp 
aicgdih   1037  10  10   1836   1837   1838   1839    101    102    103    104 -116.5623   1.0000   1.0000     0.4350     0.1500 pppp 
aicgdih   1038  10  10   1837   1838   1839   1840    102    103    104    105  -75.6297   1.0000   1.0000     0.4350     0.1500 pppp 
aicgdih   1039  10  10   1838   1839   1840   1841    103    104    105    106   25.9068   1.0000   1.0000     4.3500     0.1500 pppp 
aicgdih   1040  10  10   1839   1840   1841   1842    104    105    106    107   55.5555   1.0000   1.0000     2.3166     0.1500 pppp 
aicgdih   1041  10  10   1840   1841   1842   1843    105    106    107    108   46.8742   1.0000   1.0000     4.3500     0.1500 pppp 
aicgdih   1042  10  10   1841   1842   1843   1844    106    107    108    109   54.1379   1.0000   1.0000     2.8866     0.1500 pppp 
aicgdih   1043  10  10   1842   1843   1844   1845    107    108    109    110   38.4042   1.0000   1.0000     2.8250     0.1500 pppp 
aicgdih   1044  10  10   1843   1844   1845   1846    108    109    110    111   53.3930   1.0000   1.0000     2.9071     0.1500 pppp 
aicgdih   1045  10  10   1844   1845   1846   1847    109    110    111    112   48.4639   1.0000   1.0000     2.9216     0.1500 pppp 
aicgdih   1046  10  10   1845   1846   1847   1848    110    111    112    113   51.3706   1.0000   1.0000     3.1032     0.1500 pppp 
aicgdih   1047  10  10   1846   1847   1848   1849    111    112    113    114   43.5617   1.0000   1.0000     2.2295     0.1500 pppp 
aicgdih   1048  10  10   1847   1848   1849   1850    112    113    114    115   50.0245   1.0000   1.0000     3.3967     0.1500 pppp 
aicgdih   1049  10  10   1848   1849   1850   1851    113    114    115    116   45.2555   1.0000   1.0000     3.9361     0.1500 pppp 
aicgdih   1050  10  10   1849   1850   1851   1852    114    115    116    117   51.3049   1.0000   1.0000     2.4206     0.1500 pppp 
aicgdih   1051  10  10   1850   1851   1852   1853    115    116    117    118   50.0557   1.0000   1.0000     3.8073     0.1500 pppp 
aicgdih   1052  10  10   1851   1852   1853   1854    116    117    118    119   46.1944   1.0000   1.0000     3.2207     0.1500 pppp 
aicgdih   1053  10  10   1852   1853   1854   1855    117    118    119    120   51.5119   1.0000   1.0000     2.8351     0.1500 pppp 
aicgdih   1054  10  10   1853   1854   1855   1856    118    119    120    121   44.7123   1.0000   1.0000     3.6195     0.1500 pppp 
aicgdih   1055  10  10   1854   1855   1856   1857    119    120    121    122   53.0599   1.0000   1.0000     4.3500     0.1500 pppp 
aicgdih   1056  10  10   1855   1856   1857   1858    120    121    122    123   45.2189   1.0000   1.0000     4.3500     0.1500 pppp 
aicgdih   1057  10  10   1856   1857   1858   1859    121    122    123    124   70.0499   1.0000   1.0000     1.8254     0.1500 pppp 
aicgdih   1058  10  10   1857   1858   1859   1860    122    123    124    125   87.5890   1.0000   1.0000     0.4350     0.1500 pppp 
contact   2007  10  10   1765   1769     30     34  11.7247   1.0000   1     0.1600 p-p 
contact   2009  10  10   1769   1798     34     63  11.9172   1.0000   1     0.1600 p-p 
contact   2010  10  10   1769   1802     34     67  13.2376   1.0000   1     0.1600 p-p 
contact   2013  10  10   1770   1798     35     63   9.9731   1.0000   1     0.1600 p-p 
contact   2014  10  10   1770   1802     35     67  11.2156   1.0000   1     0.1600 p-p 
contact   2015  10  10   1771   1775     36     40   8.7522   1.0000   1     0.2500 p-p 
contact   2016  10  10   1771   1794     36     59   9.7363   1.0000   1     0.1600 p-p 
contact   2017  10  10   1771   1798     36     63   6.4568   1.0000   1     0.6048 p-p 
contact   2018  10  10   1771   1802     36     67   8.9145   1.0000   1     0.1600 p-p 
contact   2019  10  10   1772   1776     37     41   5.9832   1.0000   1     1.2412 p-p 
contact   2020  10  10   1772   1777     37     42   8.5028   1.0000   1     0.2290 p-p 
contact   2021  10  10   1772   1794     37     59   8.9054   1.0000   1     0.1600 p-p 
contact   2022  10  10   1772   1797     37     62   8.1163   1.0000   1     0.1600 p-p 
contact   2023  10  10   1772   1798     37     63   5.7469   1.0000   1     1.6000 p-p 
contact   2024  10  10   1772   1801     37     66   7.4680   1.0000   1     1.1589 p-p 
contact   2025  10  10   1772   1802     37     67   8.4662   1.0000   1     0.7754 p-p 
contact   2026  10  10   1772   1805     37     70  11.3679   1.0000   1     0.3278 p-p 
contact   2027  10  10   1773   1777     38     42   5.9511   1.0000   1     1.1293 p-p 
contact   2028  10  10   1773   1778     38     43   8.5437   1.0000   1     0.2164 p-p 
contact   2029  10  10   1773   1794     38     59   6.5347   1.0000   1     0.5978 p-p 
contact   2030  10  10   1773   1798     38     63   6.5358   1.0000   1     0.2306 p-p 
contact   2031  10  10   1774   1778     39     43   6.2122   1.0000   1     1.4338 p-p 
contact   2032  10  10   1774   1779     39     44   8.8061   1.0000   1     0.1600 p-p 
contact   2033  10  10   1774   1794     39     59   9.7207   1.0000   1     0.1600 p-p 
contact   2034  10  10   1775   1779     40     44   6.2984   1.0000   1     0.9625 p-p 
contact   2035  10  10   1775   1780     40     45   8.5176   1.0000   1     0.2164 p-p 
contact   2036  10  10   1775   1794     40     59  10.7150   1.0000   1     0.1600 p-p 
contact   2037  10  10   1776   1780     41     45   6.1534   1.0000   1     1.0379 p-p 
contact   2038  10  10   1776   1781     41     46   8.8248   1.0000   1     0.1600 p-p 
contact   2039  10  10   1776   1789     41     54   9.7513   1.0000   1     0.1600 p-p 
contact   2040  10  10   1776   1794     41     59   7.8727   1.0000   1     0.5300 p-p 
contact   2041  10  10   1776   1797     41     62   7.3730   1.0000   1     0.5522 p-p 
contact   2042  10  10   1776   1798     41     63   7.9954   1.0000   1     0.1600 p-p 
contact   2043  10  10   1776   1801     41     66   9.0143   1.0000   1     0.1600 p-p 
contact   2044  10  10   1777   1781     42     46   6.3836   1.0000   1     1.6000 p-p 
contact   2045  10  10   1777   1782     42     47   8.8369   1.0000   1     0.1600 p-p 
contact   2046  10  10   1777   1787     42     52  10.0122   1.0000   1     0.1600 p-p 
contact   2047  10  10   1777   1788     42     53   8.3767   1.0000   1     0.1600 p-p 
contact   2048  10  10   1777   1789     42     54   8.0799   1.0000   1     0.2945 p-p 
contact   2049  10  10   1777   1794     42     59   8.4840   1.0000   1     0.3642 p-p 
contact   2050  10  10   1778   1782     43     47   6.6065   1.0000   1     0.8662 p-p 
contact   2051  10  10   1778   1783     43     48   9.0872   1.0000   1     0.1600 p-p 
contact   2052  10  10   1779   1783     44     48   6.4551   1.0000   1     1.1000 p-p 
contact   2053  10  10   1779   1784     44     49   8.4901   1.0000   1     0.2290 p-p 
contact   2054  10  10   1780   1784     45     49   5.7089   1.0000   1     1.6000 p-p 
contact   2055  10  10   1780   1785     45     50   7.0518   1.0000   1     0.4197 p-p 
contact   2056  10  10   1780   1786     45     51   9.0972   1.0000   1     0.1600 p-p 
contact   2057  10  10   1780   1787     45     52   7.5102   1.0000   1     0.7219 p-p 
contact   2058  10  10   1780   1788     45     53   7.8279   1.0000   1     0.3148 p-p 
contact   2059  10  10   1780   1789     45     54   8.4289   1.0000   1     0.4224 p-p 
contact   2060  10  10   1780   1794     45     59  10.6437   1.0000   1     0.1600 p-p 
contact   2061  10  10   1781   1785     46     50   4.2596   1.0000   1     1.6000 p-p 
contact   2062  10  10   1781   1786     46     51   7.0909   1.0000   1     0.4718 p-p 
contact   2063  10  10   1781   1787     46     52   7.2198   1.0000   1     1.6000 p-p 
contact   2064  10  10   1781   1788     46     53   8.1942   1.0000   1     0.2878 p-p 
contact   2065  10  10   1781   1789     46     54  10.2141   1.0000   1     0.1600 p-p 
contact   2066  10  10   1784   1788     49     53   8.3186   1.0000   1     0.1600 p-p 
contact   2067  10  10   1789   1793     54     58   6.2205   1.0000   1     0.6135 p-p 
contact   2068  10  10   1789   1794     54     59   6.4547   1.0000   1     0.7813 p-p 
contact   2069  10  10   1789   1795     54     60  10.0225   1.0000   1     0.1600 p-p 
contact   2070  10  10   1789   1797     54     62   9.8927   1.0000   1     0.1807 p-p 
contact   2071  10  10   1790   1794     55     59   6.1267   1.0000   1     1.1095 p-p 
contact   2072  10  10   1790   1795     55     60   8.6420   1.0000   1     0.2164 p-p 
contact   2073  10  10   1791   1795     56     60   6.0833   1.0000   1     1.1106 p-p 
contact   2074  10  10   1791   1796     56     61   8.5936   1.0000   1     0.1600 p-p 
contact   2075  10  10   1792   1796     57     61   6.3190   1.0000   1     1.0651 p-p 
contact   2076  10  10   1792   1797     57     62   8.7201   1.0000   1     0.1600 p-p 
contact   2078  10  10   1793   1797     58     62   6.2631   1.0000   1     0.9780 p-p 
contact   2079  10  10   1793   1798     58     63   8.6562   1.0000   1     0.1600 p-p 
contact   2080  10  10   1794   1798     59     63   6.1559   1.0000   1     1.0639 p-p 
contact   2081  10  10   1794   1799     59     64   8.6521   1.0000   1     0.1600 p-p 
contact   2082  10  10   1795   1799     60     64   6.3274   1.0000   1     1.0042 p-p 
contact   2083  10  10   1795   1800     60     65   8.6508   1.0000   1     0.1600 p-p 
contact   2089  10  10   1796   1800     61     65   6.2257   1.0000   1     1.1156 p-p 
contact   2090  10  10   1796   1801     61     66   8.8171   1.0000   1     0.1600 p-p 
contact   2094  10  10   1797   1801     62     66   6.2015   1.0000   1     1.0647 p-p 
contact   2095  10  10   1797   1802     62     67   8.5685   1.0000   1     0.2290 p-p 
contact   2097  10  10   1798   1802     63     67   6.1895   1.0000   1     1.6000 p-p 
contact   2098  10  10   1798   1803     63     68   8.5050   1.0000   1     0.2290 p-p 
contact   2101  10  10   1799   1803     64     68   5.8732   1.0000   1     1.1419 p-p 
contact   2102  10  10   1799   1804     64     69   8.5518   1.0000   1     0.2290 p-p 
contact   2109  10  10   1800   1804     65     69   6.1892   1.0000   1     1.5162 p-p 
contact   2110  10  10   1800   1805     65     70   8.4273   1.0000   1     0.2290 p-p 
contact   2111  10  10   1800   1807     65     72  10.4774   1.0000   1     0.1600 p-p 
contact   2114  10  10   1801   1805     66     70   6.0122   1.0000   1     1.1408 p-p 
contact   2115  10  10   1801   1806     66     71   8.6095   1.0000   1     0.2290 p-p 
contact   2117  10  10   1802   1806     67     71   6.1436   1.0000   1     1.6000 p-p 
contact   2118  10  10   1802   1807     67     72   8.5916   1.0000   1     0.2164 p-p 
contact   2122  10  10   1803   1807     68     72   6.1208   1.0000   1     1.6000 p-p 
contact   2123  10  10   1803   1808     68     73   8.6208   1.0000   1     0.2164 p-p 
contact   2124  10  10   1803   1836     68    101  11.9028   1.0000   1     0.1600 p-p 
contact   2129  10  10   1804   1808     69     73   5.9562   1.0000   1     1.4407 p-p 
contact   2130  10  10   1804   1809     69     74   8.2565   1.0000   1     0.2290 p-p 
contact   2131  10  10   1804   1836     69    101   9.0555   1.0000   1     0.1964 p-p 
contact   2132  10  10   1804   1837     69    102   9.6717   1.0000   1     0.1600 p-p 
contact   2134  10  10   1805   1809     70     74   5.9555   1.0000   1     1.2469 p-p 
contact   2135  10  10   1805   1810     70     75   8.3871   1.0000   1     0.2164 p-p 
contact   2136  10  10   1806   1810     71     75   5.7996   1.0000   1     0.9374 p-p 
contact   2137  10  10   1806   1811     71     76   8.4093   1.0000   1     0.2417 p-p 
contact   2138  10  10   1806   1814     71     79  12.0836   1.0000   1     0.1600 p-p 
contact   2142  10  10   1807   1811     72     76   6.1599   1.0000   1     1.1851 p-p 
contact   2143  10  10   1807   1812     72     77   8.5853   1.0000   1     0.1600 p-p 
contact   2144  10  10   1807   1814     72     79  10.7560   1.0000   1     0.1600 p-p 
contact   2145  10  10   1807   1832     72     97   8.5053   1.0000   1     0.1600 p-p 
contact   2146  10  10   1807   1836     72    101   7.6508   1.0000   1     1.0277 p-p 
contact   2149  10  10   1808   1812     73     77   6.1099   1.0000   1     1.0137 p-p 
contact   2150  10  10   1808   1813     73     78   8.5554   1.0000   1     0.2290 p-p 
contact   2151  10  10   1808   1828     73     93   9.2429   1.0000   1     0.1600 p-p 
contact   2152  10  10   1808   1829     73     94   6.7988   1.0000   1     0.5852 p-p 
contact   2153  10  10   1808   1830     73     95   9.0280   1.0000   1     0.1600 p-p 
contact   2154  10  10   1808   1832     73     97   5.5831   1.0000   1     0.6399 p-p 
contact   2155  10  10   1808   1833     73     98   6.2569   1.0000   1     0.4707 p-p 
contact   2156  10  10   1808   1836     73    101   6.9477   1.0000   1     0.4660 p-p 
contact   2157  10  10   1808   1837     73    102   9.1833   1.0000   1     0.1600 p-p 
contact   2158  10  10   1809   1813     74     78   6.0107   1.0000   1     1.0463 p-p 
contact   2159  10  10   1809   1814     74     79   8.6587   1.0000   1     0.1600 p-p 
contact   2160  10  10   1809   1824     74     89   8.7954   1.0000   1     0.1600 p-p 
contact   2161  10  10   1809   1829     74     94   7.1493   1.0000   1     0.1600 p-p 
contact   2162  10  10   1809   1832     74     97   7.5982   1.0000   1     0.1600 p-p 
contact   2163  10  10   1810   1814     75     79   6.2956   1.0000   1     1.6000 p-p 
contact   2164  10  10   1810   1815     75     80   8.5566   1.0000   1     0.1600 p-p 
contact   2165  10  10   1810   1832     75     97   8.3552   1.0000   1     0.1600 p-p 
contact   2166  10  10   1811   1815     76     80   6.1349   1.0000   1     1.2695 p-p 
contact   2167  10  10   1811   1816     76     81   8.6818   1.0000   1     0.1600 p-p 
contact   2168  10  10   1811   1818     76     83  10.4440   1.0000   1     0.1600 p-p 
contact   2169  10  10   1811   1828     76     93   8.3246   1.0000   1     0.1600 p-p 
contact   2170  10  10   1811   1831     76     96   8.5606   1.0000   1     0.1600 p-p 
contact   2171  10  10   1811   1832     76     97   5.2502   1.0000   1     0.7820 p-p 
contact   2172  10  10   1811   1833     76     98   8.3419   1.0000   1     0.1600 p-p 
contact   2173  10  10   1811   1835     76    100   7.9908   1.0000   1     0.6416 p-p 
contact   2174  10  10   1811   1836     76    101   7.8598   1.0000   1     0.4902 p-p 
contact   2175  10  10   1812   1816     77     81   6.1317   1.0000   1     0.9757 p-p 
contact   2176  10  10   1812   1817     77     82   8.6267   1.0000   1     0.1600 p-p 
contact   2177  10  10   1812   1823     77     88   9.7340   1.0000   1     0.1600 p-p 
contact   2178  10  10   1812   1824     77     89   6.6606   1.0000   1     0.5212 p-p 
contact   2179  10  10   1812   1825     77     90   8.6212   1.0000   1     0.1600 p-p 
contact   2180  10  10   1812   1828     77     93   5.0436   1.0000   1     0.8789 p-p 
contact   2181  10  10   1812   1829     77     94   5.5522   1.0000   1     0.3845 p-p 
contact   2182  10  10   1812   1832     77     97   5.1963   1.0000   1     0.3373 p-p 
contact   2183  10  10   1813   1817     78     82   6.2688   1.0000   1     1.3202 p-p 
contact   2184  10  10   1813   1818     78     83   8.6059   1.0000   1     0.1600 p-p 
contact   2185  10  10   1813   1821     78     86   9.3396   1.0000   1     0.1600 p-p 
contact   2186  10  10   1813   1824     78     89   6.8428   1.0000   1     0.3630 p-p 
contact   2187  10  10   1813   1828     78     93   7.9157   1.0000   1     0.1600 p-p 
contact   2188  10  10   1813   1832     78     97   8.8599   1.0000   1     0.1600 p-p 
contact   2191  10  10   1814   1818     79     83   5.9340   1.0000   1     1.6000 p-p 
contact   2192  10  10   1814   1819     79     84   8.5113   1.0000   1     0.2543 p-p 
contact   2193  10  10   1814   1824     79     89   9.7983   1.0000   1     0.1600 p-p 
contact   2194  10  10   1815   1819     80     84   6.3364   1.0000   1     1.6000 p-p 
contact   2195  10  10   1815   1820     80     85   8.6250   1.0000   1     0.1600 p-p 
contact   2196  10  10   1815   1821     80     86   8.4908   1.0000   1     0.1600 p-p 
contact   2197  10  10   1815   1827     80     92  10.0076   1.0000   1     0.1600 p-p 
contact   2198  10  10   1815   1828     80     93   6.5690   1.0000   1     0.5883 p-p 
contact   2199  10  10   1815   1829     80     94   9.1252   1.0000   1     0.1600 p-p 
contact   2200  10  10   1815   1830     80     95  10.7058   1.0000   1     0.1600 p-p 
contact   2201  10  10   1815   1831     80     96   8.1973   1.0000   1     0.5507 p-p 
contact   2202  10  10   1815   1832     80     97   7.5098   1.0000   1     0.2730 p-p 
contact   2203  10  10   1815   1833     80     98  11.3102   1.0000   1     0.1600 p-p 
contact   2204  10  10   1815   1835     80    100  10.2982   1.0000   1     0.2290 p-p 
contact   2205  10  10   1816   1820     81     85   6.0841   1.0000   1     1.0463 p-p 
contact   2206  10  10   1816   1821     81     86   4.9355   1.0000   1     1.6000 p-p 
contact   2207  10  10   1816   1822     81     87   6.4706   1.0000   1     0.1600 p-p 
contact   2208  10  10   1816   1823     81     88   6.8420   1.0000   1     0.2121 p-p 
contact   2209  10  10   1816   1824     81     89   6.2866   1.0000   1     0.2209 p-p 
contact   2210  10  10   1816   1828     81     93   6.8040   1.0000   1     0.3236 p-p 
contact   2211  10  10   1817   1821     82     86   5.8498   1.0000   1     0.8263 p-p 
contact   2217  10  10   1819   1828     84     93  10.2457   1.0000   1     0.1600 p-p 
contact   2222  10  10   1821   1828     86     93  10.0149   1.0000   1     0.1727 p-p 
contact   2225  10  10   1823   1828     88     93   8.7927   1.0000   1     0.5239 p-p 
contact   2226  10  10   1824   1828     89     93   5.7734   1.0000   1     1.2303 p-p 
contact   2227  10  10   1824   1829     89     94   7.3101   1.0000   1     0.3332 p-p 
contact   2228  10  10   1825   1829     90     94   6.5724   1.0000   1     1.0391 p-p 
contact   2229  10  10   1825   1830     90     95   8.7071   1.0000   1     0.1600 p-p 
contact   2230  10  10   1826   1830     91     95   5.9956   1.0000   1     1.1925 p-p 
contact   2231  10  10   1826   1831     91     96   8.6260   1.0000   1     0.1600 p-p 
contact   2232  10  10   1826   1849     91    114   8.3694   1.0000   1     0.1600 p-p 
contact   2233  10  10   1826   1853     91    118   7.9197   1.0000   1     0.2772 p-p 
contact   2234  10  10   1827   1831     92     96   6.2931   1.0000   1     1.1058 p-p 
contact   2235  10  10   1827   1832     92     97   8.5415   1.0000   1     0.1600 p-p 
contact   2236  10  10   1828   1832     93     97   5.9862   1.0000   1     0.9757 p-p 
contact   2237  10  10   1828   1833     93     98   8.4520   1.0000   1     0.2290 p-p 
contact   2238  10  10   1829   1833     94     98   6.0787   1.0000   1     1.2159 p-p 
contact   2239  10  10   1829   1834     94     99   8.7134   1.0000   1     0.2164 p-p 
contact   2240  10  10   1830   1834     95     99   6.3792   1.0000   1     1.6000 p-p 
contact   2241  10  10   1830   1835     95    100   8.7655   1.0000   1     0.1600 p-p 
contact   2242  10  10   1830   1846     95    111   6.2543   1.0000   1     0.7825 p-p 
contact   2243  10  10   1830   1847     95    112   9.6292   1.0000   1     0.1600 p-p 
contact   2244  10  10   1830   1849     95    114   7.6297   1.0000   1     0.1600 p-p 
contact   2245  10  10   1830   1850     95    115   8.2874   1.0000   1     0.2158 p-p 
contact   2246  10  10   1831   1835     96    100   6.2377   1.0000   1     1.2382 p-p 
contact   2247  10  10   1831   1836     96    101   8.5743   1.0000   1     0.2164 p-p 
contact   2248  10  10   1831   1846     96    111   8.8774   1.0000   1     0.1600 p-p 
contact   2249  10  10   1832   1836     97    101   6.0053   1.0000   1     1.0650 p-p 
contact   2250  10  10   1832   1837     97    102   8.4218   1.0000   1     0.2543 p-p 
contact   2251  10  10   1833   1837     98    102   5.7230   1.0000   1     1.5987 p-p 
contact   2252  10  10   1833   1838     98    103   9.0412   1.0000   1     0.1600 p-p 
contact   2253  10  10   1833   1841     98    106   9.1958   1.0000   1     0.1600 p-p 
contact   2254  10  10   1833   1842     98    107   6.1174   1.0000   1     0.5419 p-p 
contact   2255  10  10   1833   1843     98    108   9.0325   1.0000   1     0.1600 p-p 
contact   2256  10  10   1833   1845     98    110   7.5119   1.0000   1     0.2723 p-p 
contact   2257  10  10   1833   1846     98    111   7.1384   1.0000   1     0.3466 p-p 
contact   2258  10  10   1834   1838     99    103   7.7134   1.0000   1     0.1600 p-p 
contact   2259  10  10   1834   1842     99    107   5.4994   1.0000   1     0.3906 p-p 
contact   2260  10  10   1834   1846     99    111   7.6466   1.0000   1     0.5987 p-p 
contact   2261  10  10   1835   1842    100    107   8.3487   1.0000   1     0.1600 p-p 
contact   2262  10  10   1836   1842    101    107   7.7820   1.0000   1     0.1600 p-p 
contact   2263  10  10   1837   1841    102    106   6.0539   1.0000   1     0.8797 p-p 
contact   2264  10  10   1837   1842    102    107   4.8574   1.0000   1     1.2464 p-p 
contact   2265  10  10   1837   1843    102    108   8.5680   1.0000   1     0.1600 p-p 
contact   2266  10  10   1837   1845    102    110   8.5204   1.0000   1     0.1807 p-p 
contact   2267  10  10   1837   1846    102    111   9.8665   1.0000   1     0.1600 p-p 
contact   2268  10  10   1838   1842    103    107   5.8211   1.0000   1     1.0212 p-p 
contact   2269  10  10   1838   1843    103    108   8.5262   1.0000   1     0.1600 p-p 
contact   2270  10  10   1839   1843    104    108   6.3522   1.0000   1     1.2253 p-p 
contact   2271  10  10   1839   1844    104    109   8.9601   1.0000   1     0.1600 p-p 
contact   2272  10  10   1840   1844    105    109   6.2478   1.0000   1     1.6000 p-p 
contact   2273  10  10   1840   1845    105    110   8.3912   1.0000   1     0.2290 p-p 
contact   2274  10  10   1841   1845    106    110   5.8977   1.0000   1     0.9757 p-p 
contact   2275  10  10   1841   1846    106    111   8.4298   1.0000   1     0.2417 p-p 
contact   2276  10  10   1842   1846    107    111   5.8803   1.0000   1     1.2327 p-p 
contact   2277  10  10   1842   1847    107    112   8.4627   1.0000   1     0.2290 p-p 
contact   2278  10  10   1843   1847    108    112   6.3200   1.0000   1     0.9051 p-p 
contact   2279  10  10   1843   1848    108    113   8.8414   1.0000   1     0.1600 p-p 
contact   2280  10  10   1844   1848    109    113   6.2382   1.0000   1     1.0896 p-p 
contact   2281  10  10   1844   1849    109    114   8.5445   1.0000   1     0.2164 p-p 
contact   2282  10  10   1845   1849    110    114   6.0292   1.0000   1     0.8731 p-p 
contact   2283  10  10   1845   1850    110    115   8.4882   1.0000   1     0.2543 p-p 
contact   2284  10  10   1846   1850    111    115   5.9733   1.0000   1     1.6000 p-p 
contact   2285  10  10   1846   1851    111    116   8.4021   1.0000   1     0.2290 p-p 
contact   2286  10  10   1847   1851    112    116   6.0265   1.0000   1     1.3612 p-p 
contact   2287  10  10   1847   1852    112    117   8.5332   1.0000   1     0.2164 p-p 
contact   2288  10  10   1848   1852    113    117   6.0535   1.0000   1     0.9757 p-p 
contact   2289  10  10   1848   1853    113    118   8.7018   1.0000   1     0.1600 p-p 
contact   2290  10  10   1849   1853    114    118   6.3307   1.0000   1     0.9372 p-p 
contact   2291  10  10   1849   1854    114    119   8.6573   1.0000   1     0.1600 p-p 
contact   2292  10  10   1850   1854    115    119   6.0976   1.0000   1     1.6000 p-p 
contact   2293  10  10   1850   1855    115    120   8.5444   1.0000   1     0.2290 p-p 
contact   2294  10  10   1851   1855    116    120   6.1794   1.0000   1     0.9743 p-p 
contact   2295  10  10   1851   1856    116    121   8.5503   1.0000   1     0.2290 p-p 
contact   2296  10  10   1852   1856    117    121   6.0148   1.0000   1     1.0776 p-p 
contact   2297  10  10   1852   1857    117    122   8.6053   1.0000   1     0.2417 p-p 
contact   2298  10  10   1853   1857    118    122   6.1073   1.0000   1     1.6000 p-p 
contact   2299  10  10   1853   1858    118    123   8.4861   1.0000   1     0.2290 p-p 
contact   2300  10  10   1854   1858    119    123   6.1773   1.0000   1     1.0712 p-p 
contact   2301  10  10   1854   1859    119    124   9.1695   1.0000   1     0.1600 p-p 
contact   2302  10  10   1855   1859    120    124   6.9251   1.0000   1     0.4468 p-p 
contact   2303  10  10   1856   1860    121    125   9.0335   1.0000   1     0.1600 p-p 
```
