## Supplementary material for "The Kinetic Landscape of Nucleosome Assembly: A Coarse-Grained Molecular Dynamics Study": S2 Data: dna_601-147bp_strand1.ninfo

```
<<<< native bond length
bond      1      1      1      1      2       1       2       4.2999       1.0000       1.0000       0.1434
bond      2      1      1      1      3       1       3       3.9987       1.0000       1.0000       0.1434
bond      3      1      1      3      4       3       4       3.7844       1.0000       1.0000       0.1434
bond      4      1      1      4      5       4       5       4.3788       1.0000       1.0000       0.1434
bond      5      1      1      4      6       4       6       4.3912       1.0000       1.0000       0.1434
bond      6      1      1      6      7       6       7       3.7164       1.0000       1.0000       0.1434
bond      7      1      1      7      8       7       8       4.9732       1.0000       1.0000       0.1434
bond      8      1      1      7      9       7       9       3.6332       1.0000       1.0000       0.1434
bond      9      1      1      9     10       9      10       3.7664       1.0000       1.0000       0.1434
bond     10      1      1     10     11      10      11       4.9735       1.0000       1.0000       0.1434
bond     11      1      1     10     12      10      12       3.7358       1.0000       1.0000       0.1434
bond     12      1      1     12     13      12      13       3.7394       1.0000       1.0000       0.1434
bond     13      1      1     13     14      13      14       4.8637       1.0000       1.0000       0.1434
bond     14      1      1     13     15      13      15       3.8363       1.0000       1.0000       0.1434
bond     15      1      1     15     16      15      16       3.7246       1.0000       1.0000       0.1434
bond     16      1      1     16     17      16      17       4.9735       1.0000       1.0000       0.1434
bond     17      1      1     16     18      16      18       3.7358       1.0000       1.0000       0.1434
bond     18      1      1     18     19      18      19       3.7398       1.0000       1.0000       0.1434
bond     19      1      1     19     20      19      20       4.8638       1.0000       1.0000       0.1434
bond     20      1      1     19     21      19      21       3.6857       1.0000       1.0000       0.1434
bond     21      1      1     21     22      21      22       3.7442       1.0000       1.0000       0.1434
bond     22      1      1     22     23      22      23       4.8636       1.0000       1.0000       0.1434
bond     23      1      1     22     24      22      24       3.2873       1.0000       1.0000       0.1434
bond     24      1      1     24     25      24      25       3.7291       1.0000       1.0000       0.1434
bond     25      1      1     25     26      25      26       4.3790       1.0000       1.0000       0.1434
bond     26      1      1     25     27      25      27       3.7067       1.0000       1.0000       0.1434
bond     27      1      1     27     28      27      28       3.7101       1.0000       1.0000       0.1434
bond     28      1      1     28     29      28      29       4.2999       1.0000       1.0000       0.1434
bond     29      1      1     28     30      28      30       3.5381       1.0000       1.0000       0.1434
bond     30      1      1     30     31      30      31       3.7859       1.0000       1.0000       0.1434
bond     31      1      1     31     32      31      32       4.2998       1.0000       1.0000       0.1434
bond     32      1      1     31     33      31      33       3.5379       1.0000       1.0000       0.1434
bond     33      1      1     33     34      33      34       3.7856       1.0000       1.0000       0.1434
bond     34      1      1     34     35      34      35       4.2998       1.0000       1.0000       0.1434
bond     35      1      1     34     36      34      36       4.6760       1.0000       1.0000       0.1434
bond     36      1      1     36     37      36      37       3.6857       1.0000       1.0000       0.1434
bond     37      1      1     37     38      37      38       4.9734       1.0000       1.0000       0.1434
bond     38      1      1     37     39      37      39       3.6338       1.0000       1.0000       0.1434
bond     39      1      1     39     40      39      40       3.7665       1.0000       1.0000       0.1434
bond     40      1      1     40     41      40      41       4.9733       1.0000       1.0000       0.1434
bond     41      1      1     40     42      40      42       3.2851       1.0000       1.0000       0.1434
bond     42      1      1     42     43      42      43       3.7598       1.0000       1.0000       0.1434
bond     43      1      1     43     44      43      44       4.3789       1.0000       1.0000       0.1434
bond     44      1      1     43     45      43      45       3.7071       1.0000       1.0000       0.1434
bond     45      1      1     45     46      45      46       3.7101       1.0000       1.0000       0.1434
bond     46      1      1     46     47      46      47       4.2997       1.0000       1.0000       0.1434
bond     47      1      1     46     48      46      48       3.9989       1.0000       1.0000       0.1434
bond     48      1      1     48     49      48      49       3.7843       1.0000       1.0000       0.1434
bond     49      1      1     49     50      49      50       4.3787       1.0000       1.0000       0.1434
bond     50      1      1     49     51      49      51       4.3914       1.0000       1.0000       0.1434
bond     51      1      1     51     52      51      52       3.7163       1.0000       1.0000       0.1434
bond     52      1      1     52     53      52      53       4.9735       1.0000       1.0000       0.1434
bond     53      1      1     52     54      52      54       3.2562       1.0000       1.0000       0.1434
bond     54      1      1     54     55      54      55       3.6996       1.0000       1.0000       0.1434
bond     55      1      1     55     56      55      56       4.2995       1.0000       1.0000       0.1434
bond     56      1      1     55     57      55      57       4.3856       1.0000       1.0000       0.1434
bond     57      1      1     57     58      57      58       3.7532       1.0000       1.0000       0.1434
bond     58      1      1     58     59      58      59       4.8638       1.0000       1.0000       0.1434
bond     59      1      1     58     60      58      60       3.8363       1.0000       1.0000       0.1434
bond     60      1      1     60     61      60      61       3.7251       1.0000       1.0000       0.1434
bond     61      1      1     61     62      61      62       4.9733       1.0000       1.0000       0.1434
bond     62      1      1     61     63      61      63       3.6335       1.0000       1.0000       0.1434
bond     63      1      1     63     64      63      64       3.7665       1.0000       1.0000       0.1434
bond     64      1      1     64     65      64      65       4.9734       1.0000       1.0000       0.1434
bond     65      1      1     64     66      64      66       3.2560       1.0000       1.0000       0.1434
bond     66      1      1     66     67      66      67       3.6997       1.0000       1.0000       0.1434
bond     67      1      1     67     68      67      68       4.2998       1.0000       1.0000       0.1434
bond     68      1      1     67     69      67      69       3.5378       1.0000       1.0000       0.1434
bond     69      1      1     69     70      69      70       3.7860       1.0000       1.0000       0.1434
bond     70      1      1     70     71      70      71       4.2998       1.0000       1.0000       0.1434
bond     71      1      1     70     72      70      72       4.6757       1.0000       1.0000       0.1434
bond     72      1      1     72     73      72      73       3.6856       1.0000       1.0000       0.1434
bond     73      1      1     73     74      73      74       4.9736       1.0000       1.0000       0.1434
bond     74      1      1     73     75      73      75       3.2562       1.0000       1.0000       0.1434
bond     75      1      1     75     76      75      76       3.6999       1.0000       1.0000       0.1434
bond     76      1      1     76     77      76      77       4.2998       1.0000       1.0000       0.1434
bond     77      1      1     76     78      76      78       3.9986       1.0000       1.0000       0.1434
bond     78      1      1     78     79      78      79       3.7844       1.0000       1.0000       0.1434
bond     79      1      1     79     80      79      80       4.3788       1.0000       1.0000       0.1434
bond     80      1      1     79     81      79      81       3.7072       1.0000       1.0000       0.1434
bond     81      1      1     81     82      81      82       3.7102       1.0000       1.0000       0.1434
bond     82      1      1     82     83      82      83       4.3000       1.0000       1.0000       0.1434
bond     83      1      1     82     84      82      84       4.3856       1.0000       1.0000       0.1434
bond     84      1      1     84     85      84      85       3.7533       1.0000       1.0000       0.1434
bond     85      1      1     85     86      85      86       4.8634       1.0000       1.0000       0.1434
bond     86      1      1     85     87      85      87       3.6858       1.0000       1.0000       0.1434
bond     87      1      1     87     88      87      88       3.7444       1.0000       1.0000       0.1434
bond     88      1      1     88     89      88      89       4.8636       1.0000       1.0000       0.1434
bond     89      1      1     88     90      88      90       3.2873       1.0000       1.0000       0.1434
bond     90      1      1     90     91      90      91       3.7289       1.0000       1.0000       0.1434
bond     91      1      1     91     92      91      92       4.3786       1.0000       1.0000       0.1434
bond     92      1      1     91     93      91      93       3.8704       1.0000       1.0000       0.1434
bond     93      1      1     93     94      93      94       3.7591       1.0000       1.0000       0.1434
bond     94      1      1     94     95      94      95       4.3786       1.0000       1.0000       0.1434
bond     95      1      1     94     96      94      96       4.3915       1.0000       1.0000       0.1434
bond     96      1      1     96     97      96      97       3.7161       1.0000       1.0000       0.1434
bond     97      1      1     97     98      97      98       4.9733       1.0000       1.0000       0.1434
bond     98      1      1     97     99      97      99       3.6337       1.0000       1.0000       0.1434
bond     99      1      1     99    100      99     100       3.7666       1.0000       1.0000       0.1434
bond    100      1      1    100    101     100     101       4.9733       1.0000       1.0000       0.1434
bond    101      1      1    100    102     100     102       3.2850       1.0000       1.0000       0.1434
bond    102      1      1    102    103     102     103       3.7600       1.0000       1.0000       0.1434
bond    103      1      1    103    104     103     104       4.3788       1.0000       1.0000       0.1434
bond    104      1      1    103    105     103     105       3.7071       1.0000       1.0000       0.1434
bond    105      1      1    105    106     105     106       3.7102       1.0000       1.0000       0.1434
bond    106      1      1    106    107     106     107       4.2996       1.0000       1.0000       0.1434
bond    107      1      1    106    108     106     108       4.6760       1.0000       1.0000       0.1434
bond    108      1      1    108    109     108     109       3.6857       1.0000       1.0000       0.1434
bond    109      1      1    109    110     109     110       4.9736       1.0000       1.0000       0.1434
bond    110      1      1    109    111     109     111       3.2849       1.0000       1.0000       0.1434
bond    111      1      1    111    112     111     112       3.7600       1.0000       1.0000       0.1434
bond    112      1      1    112    113     112     113       4.3787       1.0000       1.0000       0.1434
bond    113      1      1    112    114     112     114       4.1914       1.0000       1.0000       0.1434
bond    114      1      1    114    115     114     115       3.7516       1.0000       1.0000       0.1434
bond    115      1      1    115    116     115     116       4.8636       1.0000       1.0000       0.1434
bond    116      1      1    115    117     115     117       3.8362       1.0000       1.0000       0.1434
bond    117      1      1    117    118     117     118       3.7250       1.0000       1.0000       0.1434
bond    118      1      1    118    119     118     119       4.9734       1.0000       1.0000       0.1434
bond    119      1      1    118    120     118     120       3.7353       1.0000       1.0000       0.1434
bond    120      1      1    120    121     120     121       3.7401       1.0000       1.0000       0.1434
bond    121      1      1    121    122     121     122       4.8637       1.0000       1.0000       0.1434
bond    122      1      1    121    123     121     123       3.0183       1.0000       1.0000       0.1434
bond    123      1      1    123    124     123     124       3.7042       1.0000       1.0000       0.1434
bond    124      1      1    124    125     124     125       4.2994       1.0000       1.0000       0.1434
bond    125      1      1    124    126     124     126       4.3855       1.0000       1.0000       0.1434
bond    126      1      1    126    127     126     127       3.7532       1.0000       1.0000       0.1434
bond    127      1      1    127    128     127     128       4.8638       1.0000       1.0000       0.1434
bond    128      1      1    127    129     127     129       3.8360       1.0000       1.0000       0.1434
bond    129      1      1    129    130     129     130       3.7249       1.0000       1.0000       0.1434
bond    130      1      1    130    131     130     131       4.9737       1.0000       1.0000       0.1434
bond    131      1      1    130    132     130     132       3.2557       1.0000       1.0000       0.1434
bond    132      1      1    132    133     132     133       3.6998       1.0000       1.0000       0.1434
bond    133      1      1    133    134     133     134       4.3000       1.0000       1.0000       0.1434
bond    134      1      1    133    135     133     135       3.9985       1.0000       1.0000       0.1434
bond    135      1      1    135    136     135     136       3.7844       1.0000       1.0000       0.1434
bond    136      1      1    136    137     136     137       4.3790       1.0000       1.0000       0.1434
bond    137      1      1    136    138     136     138       3.7070       1.0000       1.0000       0.1434
bond    138      1      1    138    139     138     139       3.7102       1.0000       1.0000       0.1434
bond    139      1      1    139    140     139     140       4.2999       1.0000       1.0000       0.1434
bond    140      1      1    139    141     139     141       3.9985       1.0000       1.0000       0.1434
bond    141      1      1    141    142     141     142       3.7846       1.0000       1.0000       0.1434
bond    142      1      1    142    143     142     143       4.3785       1.0000       1.0000       0.1434
bond    143      1      1    142    144     142     144       4.1916       1.0000       1.0000       0.1434
bond    144      1      1    144    145     144     145       3.7514       1.0000       1.0000       0.1434
bond    145      1      1    145    146     145     146       4.8637       1.0000       1.0000       0.1434
bond    146      1      1    145    147     145     147       3.8360       1.0000       1.0000       0.1434
bond    147      1      1    147    148     147     148       3.7248       1.0000       1.0000       0.1434
bond    148      1      1    148    149     148     149       4.9736       1.0000       1.0000       0.1434
bond    149      1      1    148    150     148     150       3.2562       1.0000       1.0000       0.1434
bond    150      1      1    150    151     150     151       3.6997       1.0000       1.0000       0.1434
bond    151      1      1    151    152     151     152       4.2996       1.0000       1.0000       0.1434
bond    152      1      1    151    153     151     153       4.3857       1.0000       1.0000       0.1434
bond    153      1      1    153    154     153     154       3.7533       1.0000       1.0000       0.1434
bond    154      1      1    154    155     154     155       4.8638       1.0000       1.0000       0.1434
bond    155      1      1    154    156     154     156       3.0185       1.0000       1.0000       0.1434
bond    156      1      1    156    157     156     157       3.7042       1.0000       1.0000       0.1434
bond    157      1      1    157    158     157     158       4.2998       1.0000       1.0000       0.1434
bond    158      1      1    157    159     157     159       3.5382       1.0000       1.0000       0.1434
bond    159      1      1    159    160     159     160       3.7856       1.0000       1.0000       0.1434
bond    160      1      1    160    161     160     161       4.2999       1.0000       1.0000       0.1434
bond    161      1      1    160    162     160     162       4.6760       1.0000       1.0000       0.1434
bond    162      1      1    162    163     162     163       3.6859       1.0000       1.0000       0.1434
bond    163      1      1    163    164     163     164       4.9730       1.0000       1.0000       0.1434
bond    164      1      1    163    165     163     165       3.2563       1.0000       1.0000       0.1434
bond    165      1      1    165    166     165     166       3.6996       1.0000       1.0000       0.1434
bond    166      1      1    166    167     166     167       4.2997       1.0000       1.0000       0.1434
bond    167      1      1    166    168     166     168       3.9988       1.0000       1.0000       0.1434
bond    168      1      1    168    169     168     169       3.7843       1.0000       1.0000       0.1434
bond    169      1      1    169    170     169     170       4.3786       1.0000       1.0000       0.1434
bond    170      1      1    169    171     169     171       3.8705       1.0000       1.0000       0.1434
bond    171      1      1    171    172     171     172       3.7592       1.0000       1.0000       0.1434
bond    172      1      1    172    173     172     173       4.3788       1.0000       1.0000       0.1434
bond    173      1      1    172    174     172     174       4.1914       1.0000       1.0000       0.1434
bond    174      1      1    174    175     174     175       3.7515       1.0000       1.0000       0.1434
bond    175      1      1    175    176     175     176       4.8636       1.0000       1.0000       0.1434
bond    176      1      1    175    177     175     177       3.6853       1.0000       1.0000       0.1434
bond    177      1      1    177    178     177     178       3.7446       1.0000       1.0000       0.1434
bond    178      1      1    178    179     178     179       4.8637       1.0000       1.0000       0.1434
bond    179      1      1    178    180     178     180       3.6855       1.0000       1.0000       0.1434
bond    180      1      1    180    181     180     181       3.7444       1.0000       1.0000       0.1434
bond    181      1      1    181    182     181     182       4.8638       1.0000       1.0000       0.1434
bond    182      1      1    181    183     181     183       3.0184       1.0000       1.0000       0.1434
bond    183      1      1    183    184     183     184       3.7040       1.0000       1.0000       0.1434
bond    184      1      1    184    185     184     185       4.2998       1.0000       1.0000       0.1434
bond    185      1      1    184    186     184     186       4.6759       1.0000       1.0000       0.1434
bond    186      1      1    186    187     186     187       3.6856       1.0000       1.0000       0.1434
bond    187      1      1    187    188     187     188       4.9736       1.0000       1.0000       0.1434
bond    188      1      1    187    189     187     189       3.2562       1.0000       1.0000       0.1434
bond    189      1      1    189    190     189     190       3.6999       1.0000       1.0000       0.1434
bond    190      1      1    190    191     190     191       4.2998       1.0000       1.0000       0.1434
bond    191      1      1    190    192     190     192       4.3857       1.0000       1.0000       0.1434
bond    192      1      1    192    193     192     193       3.7534       1.0000       1.0000       0.1434
bond    193      1      1    193    194     193     194       4.8640       1.0000       1.0000       0.1434
bond    194      1      1    193    195     193     195       3.0182       1.0000       1.0000       0.1434
bond    195      1      1    195    196     195     196       3.7043       1.0000       1.0000       0.1434
bond    196      1      1    196    197     196     197       4.2995       1.0000       1.0000       0.1434
bond    197      1      1    196    198     196     198       4.6757       1.0000       1.0000       0.1434
bond    198      1      1    198    199     198     199       3.6854       1.0000       1.0000       0.1434
bond    199      1      1    199    200     199     200       4.9731       1.0000       1.0000       0.1434
bond    200      1      1    199    201     199     201       3.2852       1.0000       1.0000       0.1434
bond    201      1      1    201    202     201     202       3.7600       1.0000       1.0000       0.1434
bond    202      1      1    202    203     202     203       4.3790       1.0000       1.0000       0.1434
bond    203      1      1    202    204     202     204       4.1913       1.0000       1.0000       0.1434
bond    204      1      1    204    205     204     205       3.7520       1.0000       1.0000       0.1434
bond    205      1      1    205    206     205     206       4.8635       1.0000       1.0000       0.1434
bond    206      1      1    205    207     205     207       3.0184       1.0000       1.0000       0.1434
bond    207      1      1    207    208     207     208       3.7042       1.0000       1.0000       0.1434
bond    208      1      1    208    209     208     209       4.2997       1.0000       1.0000       0.1434
bond    209      1      1    208    210     208     210       4.6758       1.0000       1.0000       0.1434
bond    210      1      1    210    211     210     211       3.6855       1.0000       1.0000       0.1434
bond    211      1      1    211    212     211     212       4.9735       1.0000       1.0000       0.1434
bond    212      1      1    211    213     211     213       3.2563       1.0000       1.0000       0.1434
bond    213      1      1    213    214     213     214       3.6997       1.0000       1.0000       0.1434
bond    214      1      1    214    215     214     215       4.2996       1.0000       1.0000       0.1434
bond    215      1      1    214    216     214     216       4.6760       1.0000       1.0000       0.1434
bond    216      1      1    216    217     216     217       3.6855       1.0000       1.0000       0.1434
bond    217      1      1    217    218     217     218       4.9734       1.0000       1.0000       0.1434
bond    218      1      1    217    219     217     219       3.2563       1.0000       1.0000       0.1434
bond    219      1      1    219    220     219     220       3.6999       1.0000       1.0000       0.1434
bond    220      1      1    220    221     220     221       4.2996       1.0000       1.0000       0.1434
bond    221      1      1    220    222     220     222       3.9987       1.0000       1.0000       0.1434
bond    222      1      1    222    223     222     223       3.7844       1.0000       1.0000       0.1434
bond    223      1      1    223    224     223     224       4.3788       1.0000       1.0000       0.1434
bond    224      1      1    223    225     223     225       4.3915       1.0000       1.0000       0.1434
bond    225      1      1    225    226     225     226       3.7161       1.0000       1.0000       0.1434
bond    226      1      1    226    227     226     227       4.9734       1.0000       1.0000       0.1434
bond    227      1      1    226    228     226     228       3.2851       1.0000       1.0000       0.1434
bond    228      1      1    228    229     228     229       3.7600       1.0000       1.0000       0.1434
bond    229      1      1    229    230     229     230       4.3789       1.0000       1.0000       0.1434
bond    230      1      1    229    231     229     231       3.7069       1.0000       1.0000       0.1434
bond    231      1      1    231    232     231     232       3.7099       1.0000       1.0000       0.1434
bond    232      1      1    232    233     232     233       4.3001       1.0000       1.0000       0.1434
bond    233      1      1    232    234     232     234       3.5384       1.0000       1.0000       0.1434
bond    234      1      1    234    235     234     235       3.7856       1.0000       1.0000       0.1434
bond    235      1      1    235    236     235     236       4.2995       1.0000       1.0000       0.1434
bond    236      1      1    235    237     235     237       3.5382       1.0000       1.0000       0.1434
bond    237      1      1    237    238     237     238       3.7860       1.0000       1.0000       0.1434
bond    238      1      1    238    239     238     239       4.2999       1.0000       1.0000       0.1434
bond    239      1      1    238    240     238     240       3.5380       1.0000       1.0000       0.1434
bond    240      1      1    240    241     240     241       3.7858       1.0000       1.0000       0.1434
bond    241      1      1    241    242     241     242       4.2996       1.0000       1.0000       0.1434
bond    242      1      1    241    243     241     243       3.5381       1.0000       1.0000       0.1434
bond    243      1      1    243    244     243     244       3.7855       1.0000       1.0000       0.1434
bond    244      1      1    244    245     244     245       4.2997       1.0000       1.0000       0.1434
bond    245      1      1    244    246     244     246       4.6762       1.0000       1.0000       0.1434
bond    246      1      1    246    247     246     247       3.6855       1.0000       1.0000       0.1434
bond    247      1      1    247    248     247     248       4.9733       1.0000       1.0000       0.1434
bond    248      1      1    247    249     247     249       3.2564       1.0000       1.0000       0.1434
bond    249      1      1    249    250     249     250       3.6999       1.0000       1.0000       0.1434
bond    250      1      1    250    251     250     251       4.2999       1.0000       1.0000       0.1434
bond    251      1      1    250    252     250     252       4.6757       1.0000       1.0000       0.1434
bond    252      1      1    252    253     252     253       3.6857       1.0000       1.0000       0.1434
bond    253      1      1    253    254     253     254       4.9735       1.0000       1.0000       0.1434
bond    254      1      1    253    255     253     255       3.2851       1.0000       1.0000       0.1434
bond    255      1      1    255    256     255     256       3.7601       1.0000       1.0000       0.1434
bond    256      1      1    256    257     256     257       4.3787       1.0000       1.0000       0.1434
bond    257      1      1    256    258     256     258       3.8707       1.0000       1.0000       0.1434
bond    258      1      1    258    259     258     259       3.7588       1.0000       1.0000       0.1434
bond    259      1      1    259    260     259     260       4.3789       1.0000       1.0000       0.1434
bond    260      1      1    259    261     259     261       3.8704       1.0000       1.0000       0.1434
bond    261      1      1    261    262     261     262       3.7593       1.0000       1.0000       0.1434
bond    262      1      1    262    263     262     263       4.3790       1.0000       1.0000       0.1434
bond    263      1      1    262    264     262     264       3.8701       1.0000       1.0000       0.1434
bond    264      1      1    264    265     264     265       3.7590       1.0000       1.0000       0.1434
bond    265      1      1    265    266     265     266       4.3790       1.0000       1.0000       0.1434
bond    266      1      1    265    267     265     267       4.1914       1.0000       1.0000       0.1434
bond    267      1      1    267    268     267     268       3.7512       1.0000       1.0000       0.1434
bond    268      1      1    268    269     268     269       4.8639       1.0000       1.0000       0.1434
bond    269      1      1    268    270     268     270       3.6860       1.0000       1.0000       0.1434
bond    270      1      1    270    271     270     271       3.7443       1.0000       1.0000       0.1434
bond    271      1      1    271    272     271     272       4.8638       1.0000       1.0000       0.1434
bond    272      1      1    271    273     271     273       3.0186       1.0000       1.0000       0.1434
bond    273      1      1    273    274     273     274       3.7038       1.0000       1.0000       0.1434
bond    274      1      1    274    275     274     275       4.2998       1.0000       1.0000       0.1434
bond    275      1      1    274    276     274     276       3.5379       1.0000       1.0000       0.1434
bond    276      1      1    276    277     276     277       3.7860       1.0000       1.0000       0.1434
bond    277      1      1    277    278     277     278       4.2997       1.0000       1.0000       0.1434
bond    278      1      1    277    279     277     279       4.6761       1.0000       1.0000       0.1434
bond    279      1      1    279    280     279     280       3.6855       1.0000       1.0000       0.1434
bond    280      1      1    280    281     280     281       4.9734       1.0000       1.0000       0.1434
bond    281      1      1    280    282     280     282       3.2563       1.0000       1.0000       0.1434
bond    282      1      1    282    283     282     283       3.6995       1.0000       1.0000       0.1434
bond    283      1      1    283    284     283     284       4.2998       1.0000       1.0000       0.1434
bond    284      1      1    283    285     283     285       3.5382       1.0000       1.0000       0.1434
bond    285      1      1    285    286     285     286       3.7857       1.0000       1.0000       0.1434
bond    286      1      1    286    287     286     287       4.3000       1.0000       1.0000       0.1434
bond    287      1      1    286    288     286     288       4.3857       1.0000       1.0000       0.1434
bond    288      1      1    288    289     288     289       3.7533       1.0000       1.0000       0.1434
bond    289      1      1    289    290     289     290       4.8638       1.0000       1.0000       0.1434
bond    290      1      1    289    291     289     291       3.6859       1.0000       1.0000       0.1434
bond    291      1      1    291    292     291     292       3.7444       1.0000       1.0000       0.1434
bond    292      1      1    292    293     292     293       4.8636       1.0000       1.0000       0.1434
bond    293      1      1    292    294     292     294       3.8363       1.0000       1.0000       0.1434
bond    294      1      1    294    295     294     295       3.7248       1.0000       1.0000       0.1434
bond    295      1      1    295    296     295     296       4.9733       1.0000       1.0000       0.1434
bond    296      1      1    295    297     295     297       3.6335       1.0000       1.0000       0.1434
bond    297      1      1    297    298     297     298       3.7661       1.0000       1.0000       0.1434
bond    298      1      1    298    299     298     299       4.9737       1.0000       1.0000       0.1434
bond    299      1      1    298    300     298     300       3.6337       1.0000       1.0000       0.1434
bond    300      1      1    300    301     300     301       3.7664       1.0000       1.0000       0.1434
bond    301      1      1    301    302     301     302       4.9734       1.0000       1.0000       0.1434
bond    302      1      1    301    303     301     303       3.6333       1.0000       1.0000       0.1434
bond    303      1      1    303    304     303     304       3.7663       1.0000       1.0000       0.1434
bond    304      1      1    304    305     304     305       4.9733       1.0000       1.0000       0.1434
bond    305      1      1    304    306     304     306       3.7354       1.0000       1.0000       0.1434
bond    306      1      1    306    307     306     307       3.7398       1.0000       1.0000       0.1434
bond    307      1      1    307    308     307     308       4.8636       1.0000       1.0000       0.1434
bond    308      1      1    307    309     307     309       3.2871       1.0000       1.0000       0.1434
bond    309      1      1    309    310     309     310       3.7290       1.0000       1.0000       0.1434
bond    310      1      1    310    311     310     311       4.3788       1.0000       1.0000       0.1434
bond    311      1      1    310    312     310     312       3.8703       1.0000       1.0000       0.1434
bond    312      1      1    312    313     312     313       3.7592       1.0000       1.0000       0.1434
bond    313      1      1    313    314     313     314       4.3790       1.0000       1.0000       0.1434
bond    314      1      1    313    315     313     315       4.1913       1.0000       1.0000       0.1434
bond    315      1      1    315    316     315     316       3.7512       1.0000       1.0000       0.1434
bond    316      1      1    316    317     316     317       4.8638       1.0000       1.0000       0.1434
bond    317      1      1    316    318     316     318       3.0183       1.0000       1.0000       0.1434
bond    318      1      1    318    319     318     319       3.7040       1.0000       1.0000       0.1434
bond    319      1      1    319    320     319     320       4.2997       1.0000       1.0000       0.1434
bond    320      1      1    319    321     319     321       3.9986       1.0000       1.0000       0.1434
bond    321      1      1    321    322     321     322       3.7842       1.0000       1.0000       0.1434
bond    322      1      1    322    323     322     323       4.3788       1.0000       1.0000       0.1434
bond    323      1      1    322    324     322     324       3.7070       1.0000       1.0000       0.1434
bond    324      1      1    324    325     324     325       3.7099       1.0000       1.0000       0.1434
bond    325      1      1    325    326     325     326       4.2998       1.0000       1.0000       0.1434
bond    326      1      1    325    327     325     327       3.5386       1.0000       1.0000       0.1434
bond    327      1      1    327    328     327     328       3.7857       1.0000       1.0000       0.1434
bond    328      1      1    328    329     328     329       4.2996       1.0000       1.0000       0.1434
bond    329      1      1    328    330     328     330       3.5381       1.0000       1.0000       0.1434
bond    330      1      1    330    331     330     331       3.7859       1.0000       1.0000       0.1434
bond    331      1      1    331    332     331     332       4.2998       1.0000       1.0000       0.1434
bond    332      1      1    331    333     331     333       3.9989       1.0000       1.0000       0.1434
bond    333      1      1    333    334     333     334       3.7843       1.0000       1.0000       0.1434
bond    334      1      1    334    335     334     335       4.3789       1.0000       1.0000       0.1434
bond    335      1      1    334    336     334     336       4.1912       1.0000       1.0000       0.1434
bond    336      1      1    336    337     336     337       3.7517       1.0000       1.0000       0.1434
bond    337      1      1    337    338     337     338       4.8635       1.0000       1.0000       0.1434
bond    338      1      1    337    339     337     339       3.8360       1.0000       1.0000       0.1434
bond    339      1      1    339    340     339     340       3.7246       1.0000       1.0000       0.1434
bond    340      1      1    340    341     340     341       4.9734       1.0000       1.0000       0.1434
bond    341      1      1    340    342     340     342       3.2852       1.0000       1.0000       0.1434
bond    342      1      1    342    343     342     343       3.7601       1.0000       1.0000       0.1434
bond    343      1      1    343    344     343     344       4.3788       1.0000       1.0000       0.1434
bond    344      1      1    343    345     343     345       3.7069       1.0000       1.0000       0.1434
bond    345      1      1    345    346     345     346       3.7102       1.0000       1.0000       0.1434
bond    346      1      1    346    347     346     347       4.2996       1.0000       1.0000       0.1434
bond    347      1      1    346    348     346     348       3.9988       1.0000       1.0000       0.1434
bond    348      1      1    348    349     348     349       3.7844       1.0000       1.0000       0.1434
bond    349      1      1    349    350     349     350       4.3790       1.0000       1.0000       0.1434
bond    350      1      1    349    351     349     351       3.7070       1.0000       1.0000       0.1434
bond    351      1      1    351    352     351     352       3.7098       1.0000       1.0000       0.1434
bond    352      1      1    352    353     352     353       4.2998       1.0000       1.0000       0.1434
bond    353      1      1    352    354     352     354       3.5381       1.0000       1.0000       0.1434
bond    354      1      1    354    355     354     355       3.7857       1.0000       1.0000       0.1434
bond    355      1      1    355    356     355     356       4.2999       1.0000       1.0000       0.1434
bond    356      1      1    355    357     355     357       4.3860       1.0000       1.0000       0.1434
bond    357      1      1    357    358     357     358       3.7530       1.0000       1.0000       0.1434
bond    358      1      1    358    359     358     359       4.8636       1.0000       1.0000       0.1434
bond    359      1      1    358    360     358     360       3.8361       1.0000       1.0000       0.1434
bond    360      1      1    360    361     360     361       3.7249       1.0000       1.0000       0.1434
bond    361      1      1    361    362     361     362       4.9734       1.0000       1.0000       0.1434
bond    362      1      1    361    363     361     363       3.6335       1.0000       1.0000       0.1434
bond    363      1      1    363    364     363     364       3.7663       1.0000       1.0000       0.1434
bond    364      1      1    364    365     364     365       4.9732       1.0000       1.0000       0.1434
bond    365      1      1    364    366     364     366       3.2564       1.0000       1.0000       0.1434
bond    366      1      1    366    367     366     367       3.6998       1.0000       1.0000       0.1434
bond    367      1      1    367    368     367     368       4.3001       1.0000       1.0000       0.1434
bond    368      1      1    367    369     367     369       4.3856       1.0000       1.0000       0.1434
bond    369      1      1    369    370     369     370       3.7535       1.0000       1.0000       0.1434
bond    370      1      1    370    371     370     371       4.8639       1.0000       1.0000       0.1434
bond    371      1      1    370    372     370     372       3.0184       1.0000       1.0000       0.1434
bond    372      1      1    372    373     372     373       3.7043       1.0000       1.0000       0.1434
bond    373      1      1    373    374     373     374       4.2996       1.0000       1.0000       0.1434
bond    374      1      1    373    375     373     375       4.6762       1.0000       1.0000       0.1434
bond    375      1      1    375    376     375     376       3.6859       1.0000       1.0000       0.1434
bond    376      1      1    376    377     376     377       4.9734       1.0000       1.0000       0.1434
bond    377      1      1    376    378     376     378       3.2848       1.0000       1.0000       0.1434
bond    378      1      1    378    379     378     379       3.7598       1.0000       1.0000       0.1434
bond    379      1      1    379    380     379     380       4.3789       1.0000       1.0000       0.1434
bond    380      1      1    379    381     379     381       4.3915       1.0000       1.0000       0.1434
bond    381      1      1    381    382     381     382       3.7160       1.0000       1.0000       0.1434
bond    382      1      1    382    383     382     383       4.9737       1.0000       1.0000       0.1434
bond    383      1      1    382    384     382     384       3.2852       1.0000       1.0000       0.1434
bond    384      1      1    384    385     384     385       3.7600       1.0000       1.0000       0.1434
bond    385      1      1    385    386     385     386       4.3792       1.0000       1.0000       0.1434
bond    386      1      1    385    387     385     387       3.7068       1.0000       1.0000       0.1434
bond    387      1      1    387    388     387     388       3.7102       1.0000       1.0000       0.1434
bond    388      1      1    388    389     388     389       4.2998       1.0000       1.0000       0.1434
bond    389      1      1    388    390     388     390       4.3853       1.0000       1.0000       0.1434
bond    390      1      1    390    391     390     391       3.7532       1.0000       1.0000       0.1434
bond    391      1      1    391    392     391     392       4.8637       1.0000       1.0000       0.1434
bond    392      1      1    391    393     391     393       3.8360       1.0000       1.0000       0.1434
bond    393      1      1    393    394     393     394       3.7249       1.0000       1.0000       0.1434
bond    394      1      1    394    395     394     395       4.9733       1.0000       1.0000       0.1434
bond    395      1      1    394    396     394     396       3.7359       1.0000       1.0000       0.1434
bond    396      1      1    396    397     396     397       3.7401       1.0000       1.0000       0.1434
bond    397      1      1    397    398     397     398       4.8636       1.0000       1.0000       0.1434
bond    398      1      1    397    399     397     399       3.2871       1.0000       1.0000       0.1434
bond    399      1      1    399    400     399     400       3.7291       1.0000       1.0000       0.1434
bond    400      1      1    400    401     400     401       4.3789       1.0000       1.0000       0.1434
bond    401      1      1    400    402     400     402       4.1912       1.0000       1.0000       0.1434
bond    402      1      1    402    403     402     403       3.7517       1.0000       1.0000       0.1434
bond    403      1      1    403    404     403     404       4.8639       1.0000       1.0000       0.1434
bond    404      1      1    403    405     403     405       3.2869       1.0000       1.0000       0.1434
bond    405      1      1    405    406     405     406       3.7290       1.0000       1.0000       0.1434
bond    406      1      1    406    407     406     407       4.3788       1.0000       1.0000       0.1434
bond    407      1      1    406    408     406     408       4.1913       1.0000       1.0000       0.1434
bond    408      1      1    408    409     408     409       3.7517       1.0000       1.0000       0.1434
bond    409      1      1    409    410     409     410       4.8639       1.0000       1.0000       0.1434
bond    410      1      1    409    411     409     411       3.2870       1.0000       1.0000       0.1434
bond    411      1      1    411    412     411     412       3.7288       1.0000       1.0000       0.1434
bond    412      1      1    412    413     412     413       4.3788       1.0000       1.0000       0.1434
bond    413      1      1    412    414     412     414       4.1912       1.0000       1.0000       0.1434
bond    414      1      1    414    415     414     415       3.7516       1.0000       1.0000       0.1434
bond    415      1      1    415    416     415     416       4.8638       1.0000       1.0000       0.1434
bond    416      1      1    415    417     415     417       3.0184       1.0000       1.0000       0.1434
bond    417      1      1    417    418     417     418       3.7038       1.0000       1.0000       0.1434
bond    418      1      1    418    419     418     419       4.2995       1.0000       1.0000       0.1434
bond    419      1      1    418    420     418     420       4.3857       1.0000       1.0000       0.1434
bond    420      1      1    420    421     420     421       3.7532       1.0000       1.0000       0.1434
bond    421      1      1    421    422     421     422       4.8639       1.0000       1.0000       0.1434
bond    422      1      1    421    423     421     423       3.2873       1.0000       1.0000       0.1434
bond    423      1      1    423    424     423     424       3.7286       1.0000       1.0000       0.1434
bond    424      1      1    424    425     424     425       4.3788       1.0000       1.0000       0.1434
bond    425      1      1    424    426     424     426       3.7068       1.0000       1.0000       0.1434
bond    426      1      1    426    427     426     427       3.7102       1.0000       1.0000       0.1434
bond    427      1      1    427    428     427     428       4.2998       1.0000       1.0000       0.1434
bond    428      1      1    427    429     427     429       3.5382       1.0000       1.0000       0.1434
bond    429      1      1    429    430     429     430       3.7857       1.0000       1.0000       0.1434
bond    430      1      1    430    431     430     431       4.2998       1.0000       1.0000       0.1434
bond    431      1      1    430    432     430     432       3.9986       1.0000       1.0000       0.1434
bond    432      1      1    432    433     432     433       3.7844       1.0000       1.0000       0.1434
bond    433      1      1    433    434     433     434       4.3786       1.0000       1.0000       0.1434
bond    434      1      1    433    435     433     435       4.3914       1.0000       1.0000       0.1434
bond    435      1      1    435    436     435     436       3.7161       1.0000       1.0000       0.1434
bond    436      1      1    436    437     436     437       4.9733       1.0000       1.0000       0.1434
bond    437      1      1    436    438     436     438       3.2852       1.0000       1.0000       0.1434
bond    438      1      1    438    439     438     439       3.7599       1.0000       1.0000       0.1434
bond    439      1      1    439    440     439     440       4.3788       1.0000       1.0000       0.1434
>>>>

<<<< native bond angles
angl      1      1      1      1      3       4       1       3       4      97.4770       1.0000       1.0000      87.9541
angl      2      1      1      2      1       3       2       1       3     111.0077       1.0000       1.0000      85.5641
angl      3      1      1      3      4       5       3       4       5      97.8030       1.0000       1.0000      85.5641
angl      4      1      1      3      4       6       3       4       6     113.7588       1.0000       1.0000      71.7017
angl      5      1      1      4      6       7       4       6       7      93.9981       1.0000       1.0000      65.2486
angl      6      1      1      5      4       6       5       4       6     113.3996       1.0000       1.0000      49.2352
angl      7      1      1      6      7       8       6       7       8     111.7321       1.0000       1.0000      49.2352
angl      8      1      1      6      7       9       6       7       9     122.3112       1.0000       1.0000      71.7017
angl      9      1      1      7      9      10       7       9      10      97.9284       1.0000       1.0000      39.4359
angl     10      1      1      8      7       9       8       7       9     110.1087       1.0000       1.0000      66.4436
angl     11      1      1      9     10      11       9      10      11     112.6519       1.0000       1.0000      66.4436
angl     12      1      1      9     10      12       9      10      12     121.5209       1.0000       1.0000      71.7017
angl     13      1      1     10     12      13      10      12      13      94.9744       1.0000       1.0000     105.6405
angl     14      1      1     11     10      12      11      10      12     114.6635       1.0000       1.0000      91.5392
angl     15      1      1     12     13      14      12      13      14     108.0703       1.0000       1.0000      91.5392
angl     16      1      1     12     13      15      12      13      15     113.8180       1.0000       1.0000      71.7017
angl     17      1      1     13     15      16      13      15      16      95.3067       1.0000       1.0000      87.9541
angl     18      1      1     14     13      15      14      13      15     112.1985       1.0000       1.0000      85.5641
angl     19      1      1     15     16      17      15      16      17     112.8002       1.0000       1.0000      85.5641
angl     20      1      1     15     16      18      15      16      18     122.1782       1.0000       1.0000      71.7017
angl     21      1      1     16     18      19      16      18      19      94.9707       1.0000       1.0000     105.6405
angl     22      1      1     17     16      18      17      16      18     114.6644       1.0000       1.0000      91.5392
angl     23      1      1     18     19      20      18      19      20     108.0627       1.0000       1.0000      91.5392
angl     24      1      1     18     19      21      18      19      21     120.8206       1.0000       1.0000      71.7017
angl     25      1      1     19     21      22      19      21      22      94.7842       1.0000       1.0000      84.8470
angl     26      1      1     20     19      21      20      19      21     113.8778       1.0000       1.0000     109.9426
angl     27      1      1     21     22      23      21      22      23     108.8346       1.0000       1.0000     109.9426
angl     28      1      1     21     22      24      21      22      24     117.4328       1.0000       1.0000      71.7017
angl     29      1      1     22     24      25      22      24      25      95.2382       1.0000       1.0000      35.1338
angl     30      1      1     23     22      24      23      22      24     111.9288       1.0000       1.0000      88.4321
angl     31      1      1     24     25      26      24      25      26      99.4380       1.0000       1.0000      88.4321
angl     32      1      1     24     25      27      24      25      27     112.0850       1.0000       1.0000      71.7017
angl     33      1      1     25     27      28      25      27      28      93.0723       1.0000       1.0000     105.6405
angl     34      1      1     26     25      27      26      25      27     115.4539       1.0000       1.0000      91.5392
angl     35      1      1     27     28      29      27      28      29     103.8496       1.0000       1.0000      91.5392
angl     36      1      1     27     28      30      27      28      30     122.5377       1.0000       1.0000      71.7017
angl     37      1      1     28     30      31      28      30      31      98.9065       1.0000       1.0000      39.4359
angl     38      1      1     29     28      30      29      28      30     112.0581       1.0000       1.0000      66.4436
angl     39      1      1     30     31      32      30      31      32     103.5045       1.0000       1.0000      66.4436
angl     40      1      1     30     31      33      30      31      33     121.7153       1.0000       1.0000      71.7017
angl     41      1      1     31     33      34      31      33      34      98.9095       1.0000       1.0000      39.4359
angl     42      1      1     32     31      33      32      31      33     112.0577       1.0000       1.0000      66.4436
angl     43      1      1     33     34      35      33      34      35     103.5114       1.0000       1.0000      66.4436
angl     44      1      1     33     34      36      33      34      36     114.6014       1.0000       1.0000      71.7017
angl     45      1      1     34     36      37      34      36      37      92.2384       1.0000       1.0000     114.2447
angl     46      1      1     35     34      36      35      34      36     116.0813       1.0000       1.0000      66.4436
angl     47      1      1     36     37      38      36      37      38     110.5931       1.0000       1.0000      66.4436
angl     48      1      1     36     37      39      36      37      39     122.9283       1.0000       1.0000      71.7017
angl     49      1      1     37     39      40      37      39      40      97.9236       1.0000       1.0000      39.4359
angl     50      1      1     38     37      39      38      37      39     110.1022       1.0000       1.0000      66.4436
angl     51      1      1     39     40      41      39      40      41     112.6588       1.0000       1.0000      66.4436
angl     52      1      1     39     40      42      39      40      42     122.1556       1.0000       1.0000      71.7017
angl     53      1      1     40     42      43      40      42      43      97.6413       1.0000       1.0000     110.8987
angl     54      1      1     41     40      42      41      40      42     111.1457       1.0000       1.0000     105.6405
angl     55      1      1     42     43      44      42      43      44      98.5737       1.0000       1.0000     105.6405
angl     56      1      1     42     43      45      42      43      45     111.9212       1.0000       1.0000      71.7017
angl     57      1      1     43     45      46      43      45      46      93.0699       1.0000       1.0000     105.6405
angl     58      1      1     44     43      45      44      43      45     115.4493       1.0000       1.0000      91.5392
angl     59      1      1     45     46      47      45      46      47     103.8524       1.0000       1.0000      91.5392
angl     60      1      1     45     46      48      45      46      48     123.2858       1.0000       1.0000      71.7017
angl     61      1      1     46     48      49      46      48      49      97.4730       1.0000       1.0000      87.9541
angl     62      1      1     47     46      48      47      46      48     111.0073       1.0000       1.0000      85.5641
angl     63      1      1     48     49      50      48      49      50      97.8107       1.0000       1.0000      85.5641
angl     64      1      1     48     49      51      48      49      51     113.7506       1.0000       1.0000      71.7017
angl     65      1      1     49     51      52      49      51      52      93.9976       1.0000       1.0000      65.2486
angl     66      1      1     50     49      51      50      49      51     113.4010       1.0000       1.0000      49.2352
angl     67      1      1     51     52      53      51      52      53     111.7330       1.0000       1.0000      49.2352
angl     68      1      1     51     52      54      51      52      54     120.3984       1.0000       1.0000      71.7017
angl     69      1      1     52     54      55      52      54      55      92.6660       1.0000       1.0000      54.4933
angl     70      1      1     53     52      54      53      52      54     118.2689       1.0000       1.0000      80.3059
angl     71      1      1     54     55      56      54      55      56     103.1350       1.0000       1.0000      80.3059
angl     72      1      1     54     55      57      54      55      57     119.5495       1.0000       1.0000      71.7017
angl     73      1      1     55     57      58      55      57      58      95.1111       1.0000       1.0000      65.2486
angl     74      1      1     56     55      57      56      55      57     113.8226       1.0000       1.0000      49.2352
angl     75      1      1     57     58      59      57      58      59     107.5331       1.0000       1.0000      49.2352
angl     76      1      1     57     58      60      57      58      60     116.0369       1.0000       1.0000      71.7017
angl     77      1      1     58     60      61      58      60      61      95.3053       1.0000       1.0000      87.9541
angl     78      1      1     59     58      60      59      58      60     112.1981       1.0000       1.0000      85.5641
angl     79      1      1     60     61      62      60      61      62     112.7961       1.0000       1.0000      85.5641
angl     80      1      1     60     61      63      60      61      63     120.4845       1.0000       1.0000      71.7017
angl     81      1      1     61     63      64      61      63      64      97.9271       1.0000       1.0000      39.4359
angl     82      1      1     62     61      63      62      61      63     110.1040       1.0000       1.0000      66.4436
angl     83      1      1     63     64      65      63      64      65     112.6505       1.0000       1.0000      66.4436
angl     84      1      1     63     64      66      63      64      66     118.0201       1.0000       1.0000      71.7017
angl     85      1      1     64     66      67      64      66      67      92.6695       1.0000       1.0000      54.4933
angl     86      1      1     65     64      66      65      64      66     118.2714       1.0000       1.0000      80.3059
angl     87      1      1     66     67      68      66      67      68     103.1339       1.0000       1.0000      80.3059
angl     88      1      1     66     67      69      66      67      69     120.7922       1.0000       1.0000      71.7017
angl     89      1      1     67     69      70      67      69      70      98.9111       1.0000       1.0000      39.4359
angl     90      1      1     68     67      69      68      67      69     112.0572       1.0000       1.0000      66.4436
angl     91      1      1     69     70      71      69      70      71     103.5050       1.0000       1.0000      66.4436
angl     92      1      1     69     70      72      69      70      72     114.6071       1.0000       1.0000      71.7017
angl     93      1      1     70     72      73      70      72      73      92.2455       1.0000       1.0000     114.2447
angl     94      1      1     71     70      72      71      70      72     116.0827       1.0000       1.0000      66.4436
angl     95      1      1     72     73      74      72      73      74     110.5885       1.0000       1.0000      66.4436
angl     96      1      1     72     73      75      72      73      75     121.2030       1.0000       1.0000      71.7017
angl     97      1      1     73     75      76      73      75      76      92.6655       1.0000       1.0000      54.4933
angl     98      1      1     74     73      75      74      73      75     118.2660       1.0000       1.0000      80.3059
angl     99      1      1     75     76      77      75      76      77     103.1345       1.0000       1.0000      80.3059
angl    100      1      1     75     76      78      75      76      78     121.5011       1.0000       1.0000      71.7017
angl    101      1      1     76     78      79      76      78      79      97.4732       1.0000       1.0000      87.9541
angl    102      1      1     77     76      78      77      76      78     111.0055       1.0000       1.0000      85.5641
angl    103      1      1     78     79      80      78      79      80      97.8071       1.0000       1.0000      85.5641
angl    104      1      1     78     79      81      78      79      81     114.1521       1.0000       1.0000      71.7017
angl    105      1      1     79     81      82      79      81      82      93.0644       1.0000       1.0000     105.6405
angl    106      1      1     80     79      81      80      79      81     115.4548       1.0000       1.0000      91.5392
angl    107      1      1     81     82      83      81      82      83     103.8506       1.0000       1.0000      91.5392
angl    108      1      1     81     82      84      81      82      84     121.2386       1.0000       1.0000      71.7017
angl    109      1      1     82     84      85      82      84      85      95.1103       1.0000       1.0000      65.2486
angl    110      1      1     83     82      84      83      82      84     113.8159       1.0000       1.0000      49.2352
angl    111      1      1     84     85      86      84      85      86     107.5350       1.0000       1.0000      49.2352
angl    112      1      1     84     85      87      84      85      87     122.8733       1.0000       1.0000      71.7017
angl    113      1      1     85     87      88      85      87      88      94.7793       1.0000       1.0000      84.8470
angl    114      1      1     86     85      87      86      85      87     113.8761       1.0000       1.0000     109.9426
angl    115      1      1     87     88      89      87      88      89     108.8290       1.0000       1.0000     109.9426
angl    116      1      1     87     88      90      87      88      90     117.4213       1.0000       1.0000      71.7017
angl    117      1      1     88     90      91      88      90      91      95.2325       1.0000       1.0000      35.1338
angl    118      1      1     89     88      90      89      88      90     111.9310       1.0000       1.0000      88.4321
angl    119      1      1     90     91      92      90      91      92      99.4413       1.0000       1.0000      88.4321
angl    120      1      1     90     91      93      90      91      93     119.3141       1.0000       1.0000      71.7017
angl    121      1      1     91     93      94      91      93      94      95.1494       1.0000       1.0000      84.8470
angl    122      1      1     92     91      93      92      91      93     113.5780       1.0000       1.0000     109.9426
angl    123      1      1     93     94      95      93      94      95      98.2687       1.0000       1.0000     109.9426
angl    124      1      1     93     94      96      93      94      96     113.4769       1.0000       1.0000      71.7017
angl    125      1      1     94     96      97      94      96      97      93.9948       1.0000       1.0000      65.2486
angl    126      1      1     95     94      96      95      94      96     113.3981       1.0000       1.0000      49.2352
angl    127      1      1     96     97      98      96      97      98     111.7398       1.0000       1.0000      49.2352
angl    128      1      1     96     97      99      96      97      99     122.3119       1.0000       1.0000      71.7017
angl    129      1      1     97     99     100      97      99     100      97.9240       1.0000       1.0000      39.4359
angl    130      1      1     98     97      99      98      97      99     110.1043       1.0000       1.0000      66.4436
angl    131      1      1     99    100     101      99     100     101     112.6565       1.0000       1.0000      66.4436
angl    132      1      1     99    100     102      99     100     102     122.1516       1.0000       1.0000      71.7017
angl    133      1      1    100    102     103     100     102     103      97.6359       1.0000       1.0000     110.8987
angl    134      1      1    101    100     102     101     100     102     111.1511       1.0000       1.0000     105.6405
angl    135      1      1    102    103     104     102     103     104      98.5784       1.0000       1.0000     105.6405
angl    136      1      1    102    103     105     102     103     105     111.9230       1.0000       1.0000      71.7017
angl    137      1      1    103    105     106     103     105     106      93.0655       1.0000       1.0000     105.6405
angl    138      1      1    104    103     105     104     103     105     115.4604       1.0000       1.0000      91.5392
angl    139      1      1    105    106     107     105     106     107     103.8564       1.0000       1.0000      91.5392
angl    140      1      1    105    106     108     105     106     108     115.4163       1.0000       1.0000      71.7017
angl    141      1      1    106    108     109     106     108     109      92.2425       1.0000       1.0000     114.2447
angl    142      1      1    107    106     108     107     106     108     116.0836       1.0000       1.0000      66.4436
angl    143      1      1    108    109     110     108     109     110     110.5900       1.0000       1.0000      66.4436
angl    144      1      1    108    109     111     108     109     111     125.4295       1.0000       1.0000      71.7017
angl    145      1      1    109    111     112     109     111     112      97.6421       1.0000       1.0000     110.8987
angl    146      1      1    110    109     111     110     109     111     111.1506       1.0000       1.0000     105.6405
angl    147      1      1    111    112     113     111     112     113      98.5812       1.0000       1.0000     105.6405
angl    148      1      1    111    112     114     111     112     114     117.0910       1.0000       1.0000      71.7017
angl    149      1      1    112    114     115     112     114     115      94.8787       1.0000       1.0000      54.9713
angl    150      1      1    113    112     114     113     112     114     113.9925       1.0000       1.0000      28.6807
angl    151      1      1    114    115     116     114     115     116     108.4214       1.0000       1.0000      28.6807
angl    152      1      1    114    115     117     114     115     117     115.6489       1.0000       1.0000      71.7017
angl    153      1      1    115    117     118     115     117     118      95.3066       1.0000       1.0000      87.9541
angl    154      1      1    116    115     117     116     115     117     112.2001       1.0000       1.0000      85.5641
angl    155      1      1    117    118     119     117     118     119     112.7952       1.0000       1.0000      85.5641
angl    156      1      1    117    118     120     117     118     120     122.1756       1.0000       1.0000      71.7017
angl    157      1      1    118    120     121     118     120     121      94.9731       1.0000       1.0000     105.6405
angl    158      1      1    119    118     120     119     118     120     114.6725       1.0000       1.0000      91.5392
angl    159      1      1    120    121     122     120     121     122     108.0594       1.0000       1.0000      91.5392
angl    160      1      1    120    121     123     120     121     123     112.9026       1.0000       1.0000      71.7017
angl    161      1      1    121    123     124     121     123     124      94.4605       1.0000       1.0000     110.8987
angl    162      1      1    122    121     123     122     121     123     114.2301       1.0000       1.0000     105.6405
angl    163      1      1    123    124     125     123     124     125     105.0683       1.0000       1.0000     105.6405
angl    164      1      1    123    124     126     123     124     126     119.0604       1.0000       1.0000      71.7017
angl    165      1      1    124    126     127     124     126     127      95.1108       1.0000       1.0000      65.2486
angl    166      1      1    125    124     126     125     124     126     113.8230       1.0000       1.0000      49.2352
angl    167      1      1    126    127     128     126     127     128     107.5267       1.0000       1.0000      49.2352
angl    168      1      1    126    127     129     126     127     129     116.0344       1.0000       1.0000      71.7017
angl    169      1      1    127    129     130     127     129     130      95.3049       1.0000       1.0000      87.9541
angl    170      1      1    128    127     129     128     127     129     112.2029       1.0000       1.0000      85.5641
angl    171      1      1    129    130     131     129     130     131     112.7936       1.0000       1.0000      85.5641
angl    172      1      1    129    130     132     129     130     132     118.6635       1.0000       1.0000      71.7017
angl    173      1      1    130    132     133     130     132     133      92.6815       1.0000       1.0000      54.4933
angl    174      1      1    131    130     132     131     130     132     118.2650       1.0000       1.0000      80.3059
angl    175      1      1    132    133     134     132     133     134     103.1229       1.0000       1.0000      80.3059
angl    176      1      1    132    133     135     132     133     135     121.5129       1.0000       1.0000      71.7017
angl    177      1      1    133    135     136     133     135     136      97.4770       1.0000       1.0000      87.9541
angl    178      1      1    134    133     135     134     133     135     111.0075       1.0000       1.0000      85.5641
angl    179      1      1    135    136     137     135     136     137      97.8025       1.0000       1.0000      85.5641
angl    180      1      1    135    136     138     135     136     138     114.1558       1.0000       1.0000      71.7017
angl    181      1      1    136    138     139     136     138     139      93.0641       1.0000       1.0000     105.6405
angl    182      1      1    137    136     138     137     136     138     115.4555       1.0000       1.0000      91.5392
angl    183      1      1    138    139     140     138     139     140     103.8544       1.0000       1.0000      91.5392
angl    184      1      1    138    139     141     138     139     141     123.2796       1.0000       1.0000      71.7017
angl    185      1      1    139    141     142     139     141     142      97.4743       1.0000       1.0000      87.9541
angl    186      1      1    140    139     141     140     139     141     111.0091       1.0000       1.0000      85.5641
angl    187      1      1    141    142     143     141     142     143      97.8120       1.0000       1.0000      85.5641
angl    188      1      1    141    142     144     141     142     144     119.3143       1.0000       1.0000      71.7017
angl    189      1      1    142    144     145     142     144     145      94.8831       1.0000       1.0000      54.9713
angl    190      1      1    143    142     144     143     142     144     113.9837       1.0000       1.0000      28.6807
angl    191      1      1    144    145     146     144     145     146     108.4133       1.0000       1.0000      28.6807
angl    192      1      1    144    145     147     144     145     147     115.6515       1.0000       1.0000      71.7017
angl    193      1      1    145    147     148     145     147     148      95.3126       1.0000       1.0000      87.9541
angl    194      1      1    146    145     147     146     145     147     112.1968       1.0000       1.0000      85.5641
angl    195      1      1    147    148     149     147     148     149     112.7913       1.0000       1.0000      85.5641
angl    196      1      1    147    148     150     147     148     150     118.6623       1.0000       1.0000      71.7017
angl    197      1      1    148    150     151     148     150     151      92.6670       1.0000       1.0000      54.4933
angl    198      1      1    149    148     150     149     148     150     118.2675       1.0000       1.0000      80.3059
angl    199      1      1    150    151     152     150     151     152     103.1328       1.0000       1.0000      80.3059
angl    200      1      1    150    151     153     150     151     153     119.5467       1.0000       1.0000      71.7017
angl    201      1      1    151    153     154     151     153     154      95.1095       1.0000       1.0000      65.2486
angl    202      1      1    152    151     153     152     151     153     113.8221       1.0000       1.0000      49.2352
angl    203      1      1    153    154     155     153     154     155     107.5285       1.0000       1.0000      49.2352
angl    204      1      1    153    154     156     153     154     156     115.0833       1.0000       1.0000      71.7017
angl    205      1      1    154    156     157     154     156     157      94.4604       1.0000       1.0000     110.8987
angl    206      1      1    155    154     156     155     154     156     114.2249       1.0000       1.0000     105.6405
angl    207      1      1    156    157     158     156     157     158     105.0688       1.0000       1.0000     105.6405
angl    208      1      1    156    157     159     156     157     159     120.3542       1.0000       1.0000      71.7017
angl    209      1      1    157    159     160     157     159     160      98.9085       1.0000       1.0000      39.4359
angl    210      1      1    158    157     159     158     157     159     112.0511       1.0000       1.0000      66.4436
angl    211      1      1    159    160     161     159     160     161     103.5094       1.0000       1.0000      66.4436
angl    212      1      1    159    160     162     159     160     162     114.6019       1.0000       1.0000      71.7017
angl    213      1      1    160    162     163     160     162     163      92.2404       1.0000       1.0000     114.2447
angl    214      1      1    161    160     162     161     160     162     116.0824       1.0000       1.0000      66.4436
angl    215      1      1    162    163     164     162     163     164     110.5966       1.0000       1.0000      66.4436
angl    216      1      1    162    163     165     162     163     165     121.1998       1.0000       1.0000      71.7017
angl    217      1      1    163    165     166     163     165     166      92.6621       1.0000       1.0000      54.4933
angl    218      1      1    164    163     165     164     163     165     118.2759       1.0000       1.0000      80.3059
angl    219      1      1    165    166     167     165     166     167     103.1398       1.0000       1.0000      80.3059
angl    220      1      1    165    166     168     165     166     168     121.5064       1.0000       1.0000      71.7017
angl    221      1      1    166    168     169     166     168     169      97.4733       1.0000       1.0000      87.9541
angl    222      1      1    167    166     168     167     166     168     111.0083       1.0000       1.0000      85.5641
angl    223      1      1    168    169     170     168     169     170      97.8122       1.0000       1.0000      85.5641
angl    224      1      1    168    169     171     168     169     171     121.3936       1.0000       1.0000      71.7017
angl    225      1      1    169    171     172     169     171     172      95.1512       1.0000       1.0000      84.8470
angl    226      1      1    170    169     171     170     169     171     113.5774       1.0000       1.0000     109.9426
angl    227      1      1    171    172     173     171     172     173      98.2629       1.0000       1.0000     109.9426
angl    228      1      1    171    172     174     171     172     174     119.0144       1.0000       1.0000      71.7017
angl    229      1      1    172    174     175     172     174     175      94.8849       1.0000       1.0000      54.9713
angl    230      1      1    173    172     174     173     172     174     113.9884       1.0000       1.0000      28.6807
angl    231      1      1    174    175     176     174     175     176     108.4175       1.0000       1.0000      28.6807
angl    232      1      1    174    175     177     174     175     177     122.3727       1.0000       1.0000      71.7017
angl    233      1      1    175    177     178     175     177     178      94.7855       1.0000       1.0000      84.8470
angl    234      1      1    176    175     177     176     175     177     113.8827       1.0000       1.0000     109.9426
angl    235      1      1    177    178     179     177     178     179     108.8249       1.0000       1.0000     109.9426
angl    236      1      1    177    178     180     177     178     180     120.6987       1.0000       1.0000      71.7017
angl    237      1      1    178    180     181     178     180     181      94.7900       1.0000       1.0000      84.8470
angl    238      1      1    179    178     180     179     178     180     113.8782       1.0000       1.0000     109.9426
angl    239      1      1    180    181     182     180     181     182     108.8269       1.0000       1.0000     109.9426
angl    240      1      1    180    181     183     180     181     183     112.8781       1.0000       1.0000      71.7017
angl    241      1      1    181    183     184     181     183     184      94.4605       1.0000       1.0000     110.8987
angl    242      1      1    182    181     183     182     181     183     114.2288       1.0000       1.0000     105.6405
angl    243      1      1    183    184     185     183     184     185     105.0645       1.0000       1.0000     105.6405
angl    244      1      1    183    184     186     183     184     186     113.2372       1.0000       1.0000      71.7017
angl    245      1      1    184    186     187     184     186     187      92.2446       1.0000       1.0000     114.2447
angl    246      1      1    185    184     186     185     184     186     116.0817       1.0000       1.0000      66.4436
angl    247      1      1    186    187     188     186     187     188     110.5930       1.0000       1.0000      66.4436
angl    248      1      1    186    187     189     186     187     189     121.2054       1.0000       1.0000      71.7017
angl    249      1      1    187    189     190     187     189     190      92.6647       1.0000       1.0000      54.4933
angl    250      1      1    188    187     189     188     187     189     118.2724       1.0000       1.0000      80.3059
angl    251      1      1    189    190     191     189     190     191     103.1374       1.0000       1.0000      80.3059
angl    252      1      1    189    190     192     189     190     192     119.5468       1.0000       1.0000      71.7017
angl    253      1      1    190    192     193     190     192     193      95.1078       1.0000       1.0000      65.2486
angl    254      1      1    191    190     192     191     190     192     113.8241       1.0000       1.0000      49.2352
angl    255      1      1    192    193     194     192     193     194     107.5296       1.0000       1.0000      49.2352
angl    256      1      1    192    193     195     192     193     195     115.0857       1.0000       1.0000      71.7017
angl    257      1      1    193    195     196     193     195     196      94.4674       1.0000       1.0000     110.8987
angl    258      1      1    194    193     195     194     193     195     114.2257       1.0000       1.0000     105.6405
angl    259      1      1    195    196     197     195     196     197     105.0647       1.0000       1.0000     105.6405
angl    260      1      1    195    196     198     195     196     198     113.2452       1.0000       1.0000      71.7017
angl    261      1      1    196    198     199     196     198     199      92.2424       1.0000       1.0000     114.2447
angl    262      1      1    197    196     198     197     196     198     116.0881       1.0000       1.0000      66.4436
angl    263      1      1    198    199     200     198     199     200     110.6002       1.0000       1.0000      66.4436
angl    264      1      1    198    199     201     198     199     201     125.4234       1.0000       1.0000      71.7017
angl    265      1      1    199    201     202     199     201     202      97.6382       1.0000       1.0000     110.8987
angl    266      1      1    200    199     201     200     199     201     111.1487       1.0000       1.0000     105.6405
angl    267      1      1    201    202     203     201     202     203      98.5733       1.0000       1.0000     105.6405
angl    268      1      1    201    202     204     201     202     204     117.0847       1.0000       1.0000      71.7017
angl    269      1      1    202    204     205     202     204     205      94.8843       1.0000       1.0000      54.9713
angl    270      1      1    203    202     204     203     202     204     113.9786       1.0000       1.0000      28.6807
angl    271      1      1    204    205     206     204     205     206     108.4080       1.0000       1.0000      28.6807
angl    272      1      1    204    205     207     204     205     207     114.6631       1.0000       1.0000      71.7017
angl    273      1      1    205    207     208     205     207     208      94.4555       1.0000       1.0000     110.8987
angl    274      1      1    206    205     207     206     205     207     114.2298       1.0000       1.0000     105.6405
angl    275      1      1    207    208     209     207     208     209     105.0660       1.0000       1.0000     105.6405
angl    276      1      1    207    208     210     207     208     210     113.2388       1.0000       1.0000      71.7017
angl    277      1      1    208    210     211     208     210     211      92.2450       1.0000       1.0000     114.2447
angl    278      1      1    209    208     210     209     208     210     116.0811       1.0000       1.0000      66.4436
angl    279      1      1    210    211     212     210     211     212     110.5932       1.0000       1.0000      66.4436
angl    280      1      1    210    211     213     210     211     213     121.2076       1.0000       1.0000      71.7017
angl    281      1      1    211    213     214     211     213     214      92.6691       1.0000       1.0000      54.4933
angl    282      1      1    212    211     213     212     211     213     118.2673       1.0000       1.0000      80.3059
angl    283      1      1    213    214     215     213     214     215     103.1380       1.0000       1.0000      80.3059
angl    284      1      1    213    214     216     213     214     216     113.6913       1.0000       1.0000      71.7017
angl    285      1      1    214    216     217     214     216     217      92.2431       1.0000       1.0000     114.2447
angl    286      1      1    215    214     216     215     214     216     116.0830       1.0000       1.0000      66.4436
angl    287      1      1    216    217     218     216     217     218     110.5989       1.0000       1.0000      66.4436
angl    288      1      1    216    217     219     216     217     219     121.2017       1.0000       1.0000      71.7017
angl    289      1      1    217    219     220     217     219     220      92.6652       1.0000       1.0000      54.4933
angl    290      1      1    218    217     219     218     217     219     118.2661       1.0000       1.0000      80.3059
angl    291      1      1    219    220     221     219     220     221     103.1350       1.0000       1.0000      80.3059
angl    292      1      1    219    220     222     219     220     222     121.5067       1.0000       1.0000      71.7017
angl    293      1      1    220    222     223     220     222     223      97.4788       1.0000       1.0000      87.9541
angl    294      1      1    221    220     222     221     220     222     111.0050       1.0000       1.0000      85.5641
angl    295      1      1    222    223     224     222     223     224      97.8012       1.0000       1.0000      85.5641
angl    296      1      1    222    223     225     222     223     225     113.7553       1.0000       1.0000      71.7017
angl    297      1      1    223    225     226     223     225     226      93.9979       1.0000       1.0000      65.2486
angl    298      1      1    224    223     225     224     223     225     113.3933       1.0000       1.0000      49.2352
angl    299      1      1    225    226     227     225     226     227     111.7339       1.0000       1.0000      49.2352
angl    300      1      1    225    226     228     225     226     228     124.7267       1.0000       1.0000      71.7017
angl    301      1      1    226    228     229     226     228     229      97.6366       1.0000       1.0000     110.8987
angl    302      1      1    227    226     228     227     226     228     111.1530       1.0000       1.0000     105.6405
angl    303      1      1    228    229     230     228     229     230      98.5755       1.0000       1.0000     105.6405
angl    304      1      1    228    229     231     228     229     231     111.9251       1.0000       1.0000      71.7017
angl    305      1      1    229    231     232     229     231     232      93.0723       1.0000       1.0000     105.6405
angl    306      1      1    230    229     231     230     229     231     115.4515       1.0000       1.0000      91.5392
angl    307      1      1    231    232     233     231     232     233     103.8506       1.0000       1.0000      91.5392
angl    308      1      1    231    232     234     231     232     234     122.5342       1.0000       1.0000      71.7017
angl    309      1      1    232    234     235     232     234     235      98.9080       1.0000       1.0000      39.4359
angl    310      1      1    233    232     234     233     232     234     112.0466       1.0000       1.0000      66.4436
angl    311      1      1    234    235     236     234     235     236     103.5121       1.0000       1.0000      66.4436
angl    312      1      1    234    235     237     234     235     237     121.7057       1.0000       1.0000      71.7017
angl    313      1      1    235    237     238     235     237     238      98.8996       1.0000       1.0000      39.4359
angl    314      1      1    236    235     237     236     235     237     112.0619       1.0000       1.0000      66.4436
angl    315      1      1    237    238     239     237     238     239     103.5081       1.0000       1.0000      66.4436
angl    316      1      1    237    238     240     237     238     240     121.7126       1.0000       1.0000      71.7017
angl    317      1      1    238    240     241     238     240     241      98.9052       1.0000       1.0000      39.4359
angl    318      1      1    239    238     240     239     238     240     112.0575       1.0000       1.0000      66.4436
angl    319      1      1    240    241     242     240     241     242     103.5095       1.0000       1.0000      66.4436
angl    320      1      1    240    241     243     240     241     243     121.7134       1.0000       1.0000      71.7017
angl    321      1      1    241    243     244     241     243     244      98.9068       1.0000       1.0000      39.4359
angl    322      1      1    242    241     243     242     241     243     112.0559       1.0000       1.0000      66.4436
angl    323      1      1    243    244     245     243     244     245     103.5122       1.0000       1.0000      66.4436
angl    324      1      1    243    244     246     243     244     246     114.6034       1.0000       1.0000      71.7017
angl    325      1      1    244    246     247     244     246     247      92.2409       1.0000       1.0000     114.2447
angl    326      1      1    245    244     246     245     244     246     116.0804       1.0000       1.0000      66.4436
angl    327      1      1    246    247     248     246     247     248     110.6016       1.0000       1.0000      66.4436
angl    328      1      1    246    247     249     246     247     249     121.2004       1.0000       1.0000      71.7017
angl    329      1      1    247    249     250     247     249     250      92.6695       1.0000       1.0000      54.4933
angl    330      1      1    248    247     249     248     247     249     118.2672       1.0000       1.0000      80.3059
angl    331      1      1    249    250     251     249     250     251     103.1298       1.0000       1.0000      80.3059
angl    332      1      1    249    250     252     249     250     252     113.6899       1.0000       1.0000      71.7017
angl    333      1      1    250    252     253     250     252     253      92.2430       1.0000       1.0000     114.2447
angl    334      1      1    251    250     252     251     250     252     116.0785       1.0000       1.0000      66.4436
angl    335      1      1    252    253     254     252     253     254     110.5915       1.0000       1.0000      66.4436
angl    336      1      1    252    253     255     252     253     255     125.4250       1.0000       1.0000      71.7017
angl    337      1      1    253    255     256     253     255     256      97.6373       1.0000       1.0000     110.8987
angl    338      1      1    254    253     255     254     253     255     111.1475       1.0000       1.0000     105.6405
angl    339      1      1    255    256     257     255     256     257      98.5796       1.0000       1.0000     105.6405
angl    340      1      1    255    256     258     255     256     258     119.1769       1.0000       1.0000      71.7017
angl    341      1      1    256    258     259     256     258     259      95.1535       1.0000       1.0000      84.8470
angl    342      1      1    257    256     258     257     256     258     113.5730       1.0000       1.0000     109.9426
angl    343      1      1    258    259     260     258     259     260      98.2687       1.0000       1.0000     109.9426
angl    344      1      1    258    259     261     258     259     261     121.0905       1.0000       1.0000      71.7017
angl    345      1      1    259    261     262     259     261     262      95.1547       1.0000       1.0000      84.8470
angl    346      1      1    260    259     261     260     259     261     113.5799       1.0000       1.0000     109.9426
angl    347      1      1    261    262     263     261     262     263      98.2628       1.0000       1.0000     109.9426
angl    348      1      1    261    262     264     261     262     264     121.1004       1.0000       1.0000      71.7017
angl    349      1      1    262    264     265     262     264     265      95.1583       1.0000       1.0000      84.8470
angl    350      1      1    263    262     264     263     262     264     113.5750       1.0000       1.0000     109.9426
angl    351      1      1    264    265     266     264     265     266      98.2637       1.0000       1.0000     109.9426
angl    352      1      1    264    265     267     264     265     267     119.0202       1.0000       1.0000      71.7017
angl    353      1      1    265    267     268     265     267     268      94.8865       1.0000       1.0000      54.9713
angl    354      1      1    266    265     267     266     265     267     113.9824       1.0000       1.0000      28.6807
angl    355      1      1    267    268     269     267     268     269     108.4162       1.0000       1.0000      28.6807
angl    356      1      1    267    268     270     267     268     270     122.3712       1.0000       1.0000      71.7017
angl    357      1      1    268    270     271     268     270     271      94.7810       1.0000       1.0000      84.8470
angl    358      1      1    269    268     270     269     268     270     113.8728       1.0000       1.0000     109.9426
angl    359      1      1    270    271     272     270     271     272     108.8296       1.0000       1.0000     109.9426
angl    360      1      1    270    271     273     270     271     273     112.8789       1.0000       1.0000      71.7017
angl    361      1      1    271    273     274     271     273     274      94.4715       1.0000       1.0000     110.8987
angl    362      1      1    272    271     273     272     271     273     114.2164       1.0000       1.0000     105.6405
angl    363      1      1    273    274     275     273     274     275     105.0673       1.0000       1.0000     105.6405
angl    364      1      1    273    274     276     273     274     276     120.3504       1.0000       1.0000      71.7017
angl    365      1      1    274    276     277     274     276     277      98.9051       1.0000       1.0000      39.4359
angl    366      1      1    275    274     276     275     274     276     112.0628       1.0000       1.0000      66.4436
angl    367      1      1    276    277     278     276     277     278     103.5109       1.0000       1.0000      66.4436
angl    368      1      1    276    277     279     276     277     279     114.6054       1.0000       1.0000      71.7017
angl    369      1      1    277    279     280     277     279     280      92.2390       1.0000       1.0000     114.2447
angl    370      1      1    278    277     279     278     277     279     116.0834       1.0000       1.0000      66.4436
angl    371      1      1    279    280     281     279     280     281     110.5987       1.0000       1.0000      66.4436
angl    372      1      1    279    280     282     279     280     282     121.2053       1.0000       1.0000      71.7017
angl    373      1      1    280    282     283     280     282     283      92.6711       1.0000       1.0000      54.4933
angl    374      1      1    281    280     282     281     280     282     118.2615       1.0000       1.0000      80.3059
angl    375      1      1    282    283     284     282     283     284     103.1397       1.0000       1.0000      80.3059
angl    376      1      1    282    283     285     282     283     285     120.7905       1.0000       1.0000      71.7017
angl    377      1      1    283    285     286     283     285     286      98.9073       1.0000       1.0000      39.4359
angl    378      1      1    284    283     285     284     283     285     112.0531       1.0000       1.0000      66.4436
angl    379      1      1    285    286     287     285     286     287     103.5042       1.0000       1.0000      66.4436
angl    380      1      1    285    286     288     285     286     288     120.4430       1.0000       1.0000      71.7017
angl    381      1      1    286    288     289     286     288     289      95.1090       1.0000       1.0000      65.2486
angl    382      1      1    287    286     288     287     286     288     113.8236       1.0000       1.0000      49.2352
angl    383      1      1    288    289     290     288     289     290     107.5329       1.0000       1.0000      49.2352
angl    384      1      1    288    289     291     288     289     291     122.8808       1.0000       1.0000      71.7017
angl    385      1      1    289    291     292     289     291     292      94.7853       1.0000       1.0000      84.8470
angl    386      1      1    290    289     291     290     289     291     113.8714       1.0000       1.0000     109.9426
angl    387      1      1    291    292     293     291     292     293     108.8321       1.0000       1.0000     109.9426
angl    388      1      1    291    292     294     291     292     294     113.8209       1.0000       1.0000      71.7017
angl    389      1      1    292    294     295     292     294     295      95.2977       1.0000       1.0000      87.9541
angl    390      1      1    293    292     294     293     292     294     112.2041       1.0000       1.0000      85.5641
angl    391      1      1    294    295     296     294     295     296     112.8008       1.0000       1.0000      85.5641
angl    392      1      1    294    295     297     294     295     297     120.4768       1.0000       1.0000      71.7017
angl    393      1      1    295    297     298     295     297     298      97.9289       1.0000       1.0000      39.4359
angl    394      1      1    296    295     297     296     295     297     110.0986       1.0000       1.0000      66.4436
angl    395      1      1    297    298     299     297     298     299     112.6533       1.0000       1.0000      66.4436
angl    396      1      1    297    298     300     297     298     300     119.6370       1.0000       1.0000      71.7017
angl    397      1      1    298    300     301     298     300     301      97.9340       1.0000       1.0000      39.4359
angl    398      1      1    299    298     300     299     298     300     110.0967       1.0000       1.0000      66.4436
angl    399      1      1    300    301     302     300     301     302     112.6517       1.0000       1.0000      66.4436
angl    400      1      1    300    301     303     300     301     303     119.6354       1.0000       1.0000      71.7017
angl    401      1      1    301    303     304     301     303     304      97.9306       1.0000       1.0000      39.4359
angl    402      1      1    302    301     303     302     301     303     110.1018       1.0000       1.0000      66.4436
angl    403      1      1    303    304     305     303     304     305     112.6532       1.0000       1.0000      66.4436
angl    404      1      1    303    304     306     303     304     306     121.5153       1.0000       1.0000      71.7017
angl    405      1      1    304    306     307     304     306     307      94.9768       1.0000       1.0000     105.6405
angl    406      1      1    305    304     306     305     304     306     114.6655       1.0000       1.0000      91.5392
angl    407      1      1    306    307     308     306     307     308     108.0599       1.0000       1.0000      91.5392
angl    408      1      1    306    307     309     306     307     309     117.4621       1.0000       1.0000      71.7017
angl    409      1      1    307    309     310     307     309     310      95.2316       1.0000       1.0000      35.1338
angl    410      1      1    308    307     309     308     307     309     111.9324       1.0000       1.0000      88.4321
angl    411      1      1    309    310     311     309     310     311      99.4377       1.0000       1.0000      88.4321
angl    412      1      1    309    310     312     309     310     312     119.3126       1.0000       1.0000      71.7017
angl    413      1      1    310    312     313     310     312     313      95.1539       1.0000       1.0000      84.8470
angl    414      1      1    311    310     312     311     310     312     113.5767       1.0000       1.0000     109.9426
angl    415      1      1    312    313     314     312     313     314      98.2638       1.0000       1.0000     109.9426
angl    416      1      1    312    313     315     312     313     315     119.0199       1.0000       1.0000      71.7017
angl    417      1      1    313    315     316     313     315     316      94.8889       1.0000       1.0000      54.9713
angl    418      1      1    314    313     315     314     313     315     113.9813       1.0000       1.0000      28.6807
angl    419      1      1    315    316     317     315     316     317     108.4179       1.0000       1.0000      28.6807
angl    420      1      1    315    316     318     315     316     318     114.6744       1.0000       1.0000      71.7017
angl    421      1      1    316    318     319     316     318     319      94.4679       1.0000       1.0000     110.8987
angl    422      1      1    317    316     318     317     316     318     114.2203       1.0000       1.0000     105.6405
angl    423      1      1    318    319     320     318     319     320     105.0663       1.0000       1.0000     105.6405
angl    424      1      1    318    319     321     318     319     321     121.1071       1.0000       1.0000      71.7017
angl    425      1      1    319    321     322     319     321     322      97.4784       1.0000       1.0000      87.9541
angl    426      1      1    320    319     321     320     319     321     111.0054       1.0000       1.0000      85.5641
angl    427      1      1    321    322     323     321     322     323      97.8063       1.0000       1.0000      85.5641
angl    428      1      1    321    322     324     321     322     324     114.1595       1.0000       1.0000      71.7017
angl    429      1      1    322    324     325     322     324     325      93.0689       1.0000       1.0000     105.6405
angl    430      1      1    323    322     324     323     322     324     115.4520       1.0000       1.0000      91.5392
angl    431      1      1    324    325     326     324     325     326     103.8561       1.0000       1.0000      91.5392
angl    432      1      1    324    325     327     324     325     327     122.5332       1.0000       1.0000      71.7017
angl    433      1      1    325    327     328     325     327     328      98.9034       1.0000       1.0000      39.4359
angl    434      1      1    326    325     327     326     325     327     112.0534       1.0000       1.0000      66.4436
angl    435      1      1    327    328     329     327     328     329     103.5123       1.0000       1.0000      66.4436
angl    436      1      1    327    328     330     327     328     330     121.7049       1.0000       1.0000      71.7017
angl    437      1      1    328    330     331     328     330     331      98.9009       1.0000       1.0000      39.4359
angl    438      1      1    329    328     330     329     328     330     112.0570       1.0000       1.0000      66.4436
angl    439      1      1    330    331     332     330     331     332     103.5049       1.0000       1.0000      66.4436
angl    440      1      1    330    331     333     330     331     333     122.4421       1.0000       1.0000      71.7017
angl    441      1      1    331    333     334     331     333     334      97.4774       1.0000       1.0000      87.9541
angl    442      1      1    332    331     333     332     331     333     111.0067       1.0000       1.0000      85.5641
angl    443      1      1    333    334     335     333     334     335      97.8046       1.0000       1.0000      85.5641
angl    444      1      1    333    334     336     333     334     336     119.3238       1.0000       1.0000      71.7017
angl    445      1      1    334    336     337     334     336     337      94.8864       1.0000       1.0000      54.9713
angl    446      1      1    335    334     336     335     334     336     113.9871       1.0000       1.0000      28.6807
angl    447      1      1    336    337     338     336     337     338     108.4194       1.0000       1.0000      28.6807
angl    448      1      1    336    337     339     336     337     339     115.6505       1.0000       1.0000      71.7017
angl    449      1      1    337    339     340     337     339     340      95.3054       1.0000       1.0000      87.9541
angl    450      1      1    338    337     339     338     337     339     112.2024       1.0000       1.0000      85.5641
angl    451      1      1    339    340     341     339     340     341     112.7990       1.0000       1.0000      85.5641
angl    452      1      1    339    340     342     339     340     342     122.9226       1.0000       1.0000      71.7017
angl    453      1      1    340    342     343     340     342     343      97.6366       1.0000       1.0000     110.8987
angl    454      1      1    341    340     342     341     340     342     111.1481       1.0000       1.0000     105.6405
angl    455      1      1    342    343     344     342     343     344      98.5786       1.0000       1.0000     105.6405
angl    456      1      1    342    343     345     342     343     345     111.9193       1.0000       1.0000      71.7017
angl    457      1      1    343    345     346     343     345     346      93.0661       1.0000       1.0000     105.6405
angl    458      1      1    344    343     345     344     343     345     115.4512       1.0000       1.0000      91.5392
angl    459      1      1    345    346     347     345     346     347     103.8512       1.0000       1.0000      91.5392
angl    460      1      1    345    346     348     345     346     348     123.2812       1.0000       1.0000      71.7017
angl    461      1      1    346    348     349     346     348     349      97.4752       1.0000       1.0000      87.9541
angl    462      1      1    347    346     348     347     346     348     111.0071       1.0000       1.0000      85.5641
angl    463      1      1    348    349     350     348     349     350      97.8026       1.0000       1.0000      85.5641
angl    464      1      1    348    349     351     348     349     351     114.1568       1.0000       1.0000      71.7017
angl    465      1      1    349    351     352     349     351     352      93.0739       1.0000       1.0000     105.6405
angl    466      1      1    350    349     351     350     349     351     115.4479       1.0000       1.0000      91.5392
angl    467      1      1    351    352     353     351     352     353     103.8528       1.0000       1.0000      91.5392
angl    468      1      1    351    352     354     351     352     354     122.5351       1.0000       1.0000      71.7017
angl    469      1      1    352    354     355     352     354     355      98.9054       1.0000       1.0000      39.4359
angl    470      1      1    353    352     354     353     352     354     112.0534       1.0000       1.0000      66.4436
angl    471      1      1    354    355     356     354     355     356     103.5076       1.0000       1.0000      66.4436
angl    472      1      1    354    355     357     354     355     357     120.4460       1.0000       1.0000      71.7017
angl    473      1      1    355    357     358     355     357     358      95.1109       1.0000       1.0000      65.2486
angl    474      1      1    356    355     357     356     355     357     113.8117       1.0000       1.0000      49.2352
angl    475      1      1    357    358     359     357     358     359     107.5343       1.0000       1.0000      49.2352
angl    476      1      1    357    358     360     357     358     360     116.0302       1.0000       1.0000      71.7017
angl    477      1      1    358    360     361     358     360     361      95.3057       1.0000       1.0000      87.9541
angl    478      1      1    359    358     360     359     358     360     112.2002       1.0000       1.0000      85.5641
angl    479      1      1    360    361     362     360     361     362     112.7996       1.0000       1.0000      85.5641
angl    480      1      1    360    361     363     360     361     363     120.4902       1.0000       1.0000      71.7017
angl    481      1      1    361    363     364     361     363     364      97.9314       1.0000       1.0000      39.4359
angl    482      1      1    362    361     363     362     361     363     110.0988       1.0000       1.0000      66.4436
angl    483      1      1    363    364     365     363     364     365     112.6534       1.0000       1.0000      66.4436
angl    484      1      1    363    364     366     363     364     366     118.0204       1.0000       1.0000      71.7017
angl    485      1      1    364    366     367     364     366     367      92.6637       1.0000       1.0000      54.4933
angl    486      1      1    365    364     366     365     364     366     118.2717       1.0000       1.0000      80.3059
angl    487      1      1    366    367     368     366     367     368     103.1369       1.0000       1.0000      80.3059
angl    488      1      1    366    367     369     366     367     369     119.5489       1.0000       1.0000      71.7017
angl    489      1      1    367    369     370     367     369     370      95.1123       1.0000       1.0000      65.2486
angl    490      1      1    368    367     369     368     367     369     113.8162       1.0000       1.0000      49.2352
angl    491      1      1    369    370     371     369     370     371     107.5243       1.0000       1.0000      49.2352
angl    492      1      1    369    370     372     369     370     372     115.0789       1.0000       1.0000      71.7017
angl    493      1      1    370    372     373     370     372     373      94.4530       1.0000       1.0000     110.8987
angl    494      1      1    371    370     372     371     370     372     114.2339       1.0000       1.0000     105.6405
angl    495      1      1    372    373     374     372     373     374     105.0697       1.0000       1.0000     105.6405
angl    496      1      1    372    373     375     372     373     375     113.2339       1.0000       1.0000      71.7017
angl    497      1      1    373    375     376     373     375     376      92.2384       1.0000       1.0000     114.2447
angl    498      1      1    374    373     375     374     373     375     116.0844       1.0000       1.0000      66.4436
angl    499      1      1    375    376     377     375     376     377     110.5952       1.0000       1.0000      66.4436
angl    500      1      1    375    376     378     375     376     378     125.4255       1.0000       1.0000      71.7017
angl    501      1      1    376    378     379     376     378     379      97.6417       1.0000       1.0000     110.8987
angl    502      1      1    377    376     378     377     376     378     111.1501       1.0000       1.0000     105.6405
angl    503      1      1    378    379     380     378     379     380      98.5778       1.0000       1.0000     105.6405
angl    504      1      1    378    379     381     378     379     381     111.5054       1.0000       1.0000      71.7017
angl    505      1      1    379    381     382     379     381     382      94.0011       1.0000       1.0000      65.2486
angl    506      1      1    380    379     381     380     379     381     113.3926       1.0000       1.0000      49.2352
angl    507      1      1    381    382     383     381     382     383     111.7272       1.0000       1.0000      49.2352
angl    508      1      1    381    382     384     381     382     384     124.7340       1.0000       1.0000      71.7017
angl    509      1      1    382    384     385     382     384     385      97.6460       1.0000       1.0000     110.8987
angl    510      1      1    383    382     384     383     382     384     111.1372       1.0000       1.0000     105.6405
angl    511      1      1    384    385     386     384     385     386      98.5698       1.0000       1.0000     105.6405
angl    512      1      1    384    385     387     384     385     387     111.9235       1.0000       1.0000      71.7017
angl    513      1      1    385    387     388     385     387     388      93.0741       1.0000       1.0000     105.6405
angl    514      1      1    386    385     387     386     385     387     115.4526       1.0000       1.0000      91.5392
angl    515      1      1    387    388     389     387     388     389     103.8503       1.0000       1.0000      91.5392
angl    516      1      1    387    388     390     387     388     390     121.2397       1.0000       1.0000      71.7017
angl    517      1      1    388    390     391     388     390     391      95.1136       1.0000       1.0000      65.2486
angl    518      1      1    389    388     390     389     388     390     113.8238       1.0000       1.0000      49.2352
angl    519      1      1    390    391     392     390     391     392     107.5287       1.0000       1.0000      49.2352
angl    520      1      1    390    391     393     390     391     393     116.0386       1.0000       1.0000      71.7017
angl    521      1      1    391    393     394     391     393     394      95.3060       1.0000       1.0000      87.9541
angl    522      1      1    392    391     393     392     391     393     112.1983       1.0000       1.0000      85.5641
angl    523      1      1    393    394     395     393     394     395     112.7965       1.0000       1.0000      85.5641
angl    524      1      1    393    394     396     393     394     396     122.1739       1.0000       1.0000      71.7017
angl    525      1      1    394    396     397     394     396     397      94.9693       1.0000       1.0000     105.6405
angl    526      1      1    395    394     396     395     394     396     114.6692       1.0000       1.0000      91.5392
angl    527      1      1    396    397     398     396     397     398     108.0575       1.0000       1.0000      91.5392
angl    528      1      1    396    397     399     396     397     399     117.4592       1.0000       1.0000      71.7017
angl    529      1      1    397    399     400     397     399     400      95.2304       1.0000       1.0000      35.1338
angl    530      1      1    398    397     399     398     397     399     111.9352       1.0000       1.0000      88.4321
angl    531      1      1    399    400     401     399     400     401      99.4364       1.0000       1.0000      88.4321
angl    532      1      1    399    400     402     399     400     402     117.2368       1.0000       1.0000      71.7017
angl    533      1      1    400    402     403     400     402     403      94.8897       1.0000       1.0000      54.9713
angl    534      1      1    401    400     402     401     400     402     113.9837       1.0000       1.0000      28.6807
angl    535      1      1    402    403     404     402     403     404     108.4115       1.0000       1.0000      28.6807
angl    536      1      1    402    403     405     402     403     405     119.2242       1.0000       1.0000      71.7017
angl    537      1      1    403    405     406     403     405     406      95.2365       1.0000       1.0000      35.1338
angl    538      1      1    404    403     405     404     403     405     111.9321       1.0000       1.0000      88.4321
angl    539      1      1    405    406     407     405     406     407      99.4402       1.0000       1.0000      88.4321
angl    540      1      1    405    406     408     405     406     408     117.2374       1.0000       1.0000      71.7017
angl    541      1      1    406    408     409     406     408     409      94.8869       1.0000       1.0000      54.9713
angl    542      1      1    407    406     408     407     406     408     113.9857       1.0000       1.0000      28.6807
angl    543      1      1    408    409     410     408     409     410     108.4100       1.0000       1.0000      28.6807
angl    544      1      1    408    409     411     408     409     411     119.2251       1.0000       1.0000      71.7017
angl    545      1      1    409    411     412     409     411     412      95.2389       1.0000       1.0000      35.1338
angl    546      1      1    410    409     411     410     409     411     111.9288       1.0000       1.0000      88.4321
angl    547      1      1    411    412     413     411     412     413      99.4483       1.0000       1.0000      88.4321
angl    548      1      1    411    412     414     411     412     414     117.2398       1.0000       1.0000      71.7017
angl    549      1      1    412    414     415     412     414     415      94.8883       1.0000       1.0000      54.9713
angl    550      1      1    413    412     414     413     412     414     113.9819       1.0000       1.0000      28.6807
angl    551      1      1    414    415     416     414     415     416     108.4096       1.0000       1.0000      28.6807
angl    552      1      1    414    415     417     414     415     417     114.6713       1.0000       1.0000      71.7017
angl    553      1      1    415    417     418     415     417     418      94.4632       1.0000       1.0000     110.8987
angl    554      1      1    416    415     417     416     415     417     114.2239       1.0000       1.0000     105.6405
angl    555      1      1    417    418     419     417     418     419     105.0681       1.0000       1.0000     105.6405
angl    556      1      1    417    418     420     417     418     420     119.0626       1.0000       1.0000      71.7017
angl    557      1      1    418    420     421     418     420     421      95.1099       1.0000       1.0000      65.2486
angl    558      1      1    419    418     420     419     418     420     113.8200       1.0000       1.0000      49.2352
angl    559      1      1    420    421     422     420     421     422     107.5292       1.0000       1.0000      49.2352
angl    560      1      1    420    421     423     420     421     423     119.6385       1.0000       1.0000      71.7017
angl    561      1      1    421    423     424     421     423     424      95.2340       1.0000       1.0000      35.1338
angl    562      1      1    422    421     423     422     421     423     111.9320       1.0000       1.0000      88.4321
angl    563      1      1    423    424     425     423     424     425      99.4478       1.0000       1.0000      88.4321
angl    564      1      1    423    424     426     423     424     426     112.0914       1.0000       1.0000      71.7017
angl    565      1      1    424    426     427     424     426     427      93.0727       1.0000       1.0000     105.6405
angl    566      1      1    425    424     426     425     424     426     115.4556       1.0000       1.0000      91.5392
angl    567      1      1    426    427     428     426     427     428     103.8525       1.0000       1.0000      91.5392
angl    568      1      1    426    427     429     426     427     429     122.5350       1.0000       1.0000      71.7017
angl    569      1      1    427    429     430     427     429     430      98.9078       1.0000       1.0000      39.4359
angl    570      1      1    428    427     429     428     427     429     112.0521       1.0000       1.0000      66.4436
angl    571      1      1    429    430     431     429     430     431     103.5094       1.0000       1.0000      66.4436
angl    572      1      1    429    430     432     429     430     432     122.4483       1.0000       1.0000      71.7017
angl    573      1      1    430    432     433     430     432     433      97.4778       1.0000       1.0000      87.9541
angl    574      1      1    431    430     432     431     430     432     111.0083       1.0000       1.0000      85.5641
angl    575      1      1    432    433     434     432     433     434      97.8128       1.0000       1.0000      85.5641
angl    576      1      1    432    433     435     432     433     435     113.7591       1.0000       1.0000      71.7017
angl    577      1      1    433    435     436     433     435     436      93.9949       1.0000       1.0000      65.2486
angl    578      1      1    434    433     435     434     433     435     113.4029       1.0000       1.0000      49.2352
angl    579      1      1    435    436     437     435     436     437     111.7369       1.0000       1.0000      49.2352
angl    580      1      1    435    436     438     435     436     438     124.7330       1.0000       1.0000      71.7017
angl    581      1      1    436    438     439     436     438     439      97.6469       1.0000       1.0000     110.8987
angl    582      1      1    437    436     438     437     436     438     111.1407       1.0000       1.0000     105.6405
angl    583      1      1    438    439     440     438     439     440      98.5776       1.0000       1.0000     105.6405
>>>>

<<<< native dihedral angles
dihd      1      1      1      1      3       4       5       1       3       4       5     -126.6327       1.0000       1.0000       1.6730       0.3000     N2P1
dihd      2      1      1      1      3       4       6       1       3       4       6      -6.7456       1.0000       1.0000       1.6730       0.3000     N2P2
dihd      3      1      1      2      1       3       4       2       1       3       4     -213.8197       1.0000       1.0000       1.6730       0.3000     N2P1
dihd      4      1      1      3      4       6       7       3       4       6       7     -329.8984       1.0000       1.0000       1.6730       0.3000     N2P2
dihd      5      1      1      4      6       7       8       4       6       7       8     -133.9491       1.0000       1.0000       1.6730       0.3000     N2P1
dihd      6      1      1      4      6       7       9       4       6       7       9      -0.3183       1.0000       1.0000       1.6730       0.3000     N2P2
dihd      7      1      1      5      4       6       7       5       4       6       7     -219.2816       1.0000       1.0000       1.6730       0.3000     N2P1
dihd      8      1      1      6      7       9      10       6       7       9      10     -334.8064       1.0000       1.0000       1.6730       0.3000     N2P2
dihd      9      1      1      7      9      10      11       7       9      10      11     -136.0797       1.0000       1.0000       1.6730       0.3000     N2P1
dihd     10      1      1      7      9      10      12       7       9      10      12     -354.2315       1.0000       1.0000       1.6730       0.3000     N2P2
dihd     11      1      1      8      7       9      10       8       7       9      10     -200.5319       1.0000       1.0000       1.6730       0.3000     N2P1
dihd     12      1      1      9     10      12      13       9      10      12      13     -337.7796       1.0000       1.0000       1.6730       0.3000     N2P2
dihd     13      1      1     10     12      13      14      10      12      13      14     -138.9154       1.0000       1.0000       1.6730       0.3000     N2P1
dihd     14      1      1     10     12      13      15      10      12      13      15     -13.5742       1.0000       1.0000       1.6730       0.3000     N2P2
dihd     15      1      1     11     10      12      13      11      10      12      13     -196.6324       1.0000       1.0000       1.6730       0.3000     N2P1
dihd     16      1      1     12     13      15      16      12      13      15      16     -330.2282       1.0000       1.0000       1.6730       0.3000     N2P2
dihd     17      1      1     13     15      16      17      13      15      16      17     -133.0164       1.0000       1.0000       1.6730       0.3000     N2P1
dihd     18      1      1     13     15      16      18      13      15      16      18     -349.9513       1.0000       1.0000       1.6730       0.3000     N2P2
dihd     19      1      1     14     13      15      16      14      13      15      16     -207.1123       1.0000       1.0000       1.6730       0.3000     N2P1
dihd     20      1      1     15     16      18      19      15      16      18      19     -339.0850       1.0000       1.0000       1.6730       0.3000     N2P2
dihd     21      1      1     16     18      19      20      16      18      19      20     -138.9104       1.0000       1.0000       1.6730       0.3000     N2P1
dihd     22      1      1     16     18      19      21      16      18      19      21      -5.2519       1.0000       1.0000       1.6730       0.3000     N2P2
dihd     23      1      1     17     16      18      19      17      16      18      19     -196.6431       1.0000       1.0000       1.6730       0.3000     N2P1
dihd     24      1      1     18     19      21      22      18      19      21      22     -334.5755       1.0000       1.0000       1.6730       0.3000     N2P2
dihd     25      1      1     19     21      22      23      19      21      22      23     -134.5546       1.0000       1.0000       1.6730       0.3000     N2P1
dihd     26      1      1     19     21      22      24      19      21      22      24      -6.1192       1.0000       1.0000       1.6730       0.3000     N2P2
dihd     27      1      1     20     19      21      22      20      19      21      22     -203.3562       1.0000       1.0000       1.6730       0.3000     N2P1
dihd     28      1      1     21     22      24      25      21      22      24      25     -336.1888       1.0000       1.0000       1.6730       0.3000     N2P2
dihd     29      1      1     22     24      25      26      22      24      25      26     -122.7967       1.0000       1.0000       1.6730       0.3000     N2P1
dihd     30      1      1     22     24      25      27      22      24      25      27      -0.2743       1.0000       1.0000       1.6730       0.3000     N2P2
dihd     31      1      1     23     22      24      25      23      22      24      25     -209.2415       1.0000       1.0000       1.6730       0.3000     N2P1
dihd     32      1      1     24     25      27      28      24      25      27      28     -331.9393       1.0000       1.0000       1.6730       0.3000     N2P2
dihd     33      1      1     25     27      28      29      25      27      28      29     -127.1603       1.0000       1.0000       1.6730       0.3000     N2P1
dihd     34      1      1     25     27      28      30      25      27      28      30     -359.1285       1.0000       1.0000       1.6730       0.3000     N2P2
dihd     35      1      1     26     25      27      28      26      25      27      28     -219.0394       1.0000       1.0000       1.6730       0.3000     N2P1
dihd     36      1      1     27     28      30      31      27      28      30      31     -335.7537       1.0000       1.0000       1.6730       0.3000     N2P2
dihd     37      1      1     28     30      31      32      28      30      31      32     -130.2331       1.0000       1.0000       1.6730       0.3000     N2P1
dihd     38      1      1     28     30      31      33      28      30      31      33      -3.1889       1.0000       1.0000       1.6730       0.3000     N2P2
dihd     39      1      1     29     28      30      31      29      28      30      31     -211.3593       1.0000       1.0000       1.6730       0.3000     N2P1
dihd     40      1      1     30     31      33      34      30      31      33      34     -334.4964       1.0000       1.0000       1.6730       0.3000     N2P2
dihd     41      1      1     31     33      34      35      31      33      34      35     -130.2338       1.0000       1.0000       1.6730       0.3000     N2P1
dihd     42      1      1     31     33      34      36      31      33      34      36      -2.8376       1.0000       1.0000       1.6730       0.3000     N2P2
dihd     43      1      1     32     31      33      34      32      31      33      34     -211.3624       1.0000       1.0000       1.6730       0.3000     N2P1
dihd     44      1      1     33     34      36      37      33      34      36      37     -335.0640       1.0000       1.0000       1.6730       0.3000     N2P2
dihd     45      1      1     34     36      37      38      34      36      37      38     -135.4446       1.0000       1.0000       1.6730       0.3000     N2P1
dihd     46      1      1     34     36      37      39      34      36      37      39      -2.5411       1.0000       1.0000       1.6730       0.3000     N2P2
dihd     47      1      1     35     34      36      37      35      34      36      37     -214.3857       1.0000       1.0000       1.6730       0.3000     N2P1
dihd     48      1      1     36     37      39      40      36      37      39      40     -333.6279       1.0000       1.0000       1.6730       0.3000     N2P2
dihd     49      1      1     37     39      40      41      37      39      40      41     -136.0799       1.0000       1.0000       1.6730       0.3000     N2P1
dihd     50      1      1     37     39      40      42      37      39      40      42     -359.6790       1.0000       1.0000       1.6730       0.3000     N2P2
dihd     51      1      1     38     37      39      40      38      37      39      40     -200.5292       1.0000       1.0000       1.6730       0.3000     N2P1
dihd     52      1      1     39     40      42      43      39      40      42      43     -338.4481       1.0000       1.0000       1.6730       0.3000     N2P2
dihd     53      1      1     40     42      43      44      40      42      43      44     -128.4380       1.0000       1.0000       1.6730       0.3000     N2P1
dihd     54      1      1     40     42      43      45      40      42      43      45      -6.4927       1.0000       1.0000       1.6730       0.3000     N2P2
dihd     55      1      1     41     40      42      43      41      40      42      43     -201.4737       1.0000       1.0000       1.6730       0.3000     N2P1
dihd     56      1      1     42     43      45      46      42      43      45      46     -330.7208       1.0000       1.0000       1.6730       0.3000     N2P2
dihd     57      1      1     43     45      46      47      43      45      46      47     -127.1565       1.0000       1.0000       1.6730       0.3000     N2P1
dihd     58      1      1     43     45      46      48      43      45      46      48      -0.0296       1.0000       1.0000       1.6730       0.3000     N2P2
dihd     59      1      1     44     43      45      46      44      43      45      46     -219.0372       1.0000       1.0000       1.6730       0.3000     N2P1
dihd     60      1      1     45     46      48      49      45      46      48      49     -337.7946       1.0000       1.0000       1.6730       0.3000     N2P2
dihd     61      1      1     46     48      49      50      46      48      49      50     -126.6356       1.0000       1.0000       1.6730       0.3000     N2P1
dihd     62      1      1     46     48      49      51      46      48      49      51      -6.7457       1.0000       1.0000       1.6730       0.3000     N2P2
dihd     63      1      1     47     46      48      49      47      46      48      49     -213.8140       1.0000       1.0000       1.6730       0.3000     N2P1
dihd     64      1      1     48     49      51      52      48      49      51      52     -329.9046       1.0000       1.0000       1.6730       0.3000     N2P2
dihd     65      1      1     49     51      52      53      49      51      52      53     -133.9496       1.0000       1.0000       1.6730       0.3000     N2P1
dihd     66      1      1     49     51      52      54      49      51      52      54     -348.3647       1.0000       1.0000       1.6730       0.3000     N2P2
dihd     67      1      1     50     49      51      52      50      49      51      52     -219.2824       1.0000       1.0000       1.6730       0.3000     N2P1
dihd     68      1      1     51     52      54      55      51      52      54      55     -340.4800       1.0000       1.0000       1.6730       0.3000     N2P2
dihd     69      1      1     52     54      55      56      52      54      55      56     -134.4895       1.0000       1.0000       1.6730       0.3000     N2P1
dihd     70      1      1     52     54      55      57      52      54      55      57      -6.9679       1.0000       1.0000       1.6730       0.3000     N2P2
dihd     71      1      1     53     52      54      55      53      52      54      55     -197.0716       1.0000       1.0000       1.6730       0.3000     N2P1
dihd     72      1      1     54     55      57      58      54      55      57      58     -334.0110       1.0000       1.0000       1.6730       0.3000     N2P2
dihd     73      1      1     55     57      58      59      55      57      58      59     -134.8049       1.0000       1.0000       1.6730       0.3000     N2P1
dihd     74      1      1     55     57      58      60      55      57      58      60      -8.2699       1.0000       1.0000       1.6730       0.3000     N2P2
dihd     75      1      1     56     55      57      58      56      55      57      58     -211.6089       1.0000       1.0000       1.6730       0.3000     N2P1
dihd     76      1      1     57     58      60      61      57      58      60      61     -331.2723       1.0000       1.0000       1.6730       0.3000     N2P2
dihd     77      1      1     58     60      61      62      58      60      61      62     -133.0155       1.0000       1.0000       1.6730       0.3000     N2P1
dihd     78      1      1     58     60      61      63      58      60      61      63      -0.1665       1.0000       1.0000       1.6730       0.3000     N2P2
dihd     79      1      1     59     58      60      61      59      58      60      61     -207.1148       1.0000       1.0000       1.6730       0.3000     N2P1
dihd     80      1      1     60     61      63      64      60      61      63      64     -334.5015       1.0000       1.0000       1.6730       0.3000     N2P2
dihd     81      1      1     61     63      64      65      61      63      64      65     -136.0761       1.0000       1.0000       1.6730       0.3000     N2P1
dihd     82      1      1     61     63      64      66      61      63      64      66     -352.6154       1.0000       1.0000       1.6730       0.3000     N2P2
dihd     83      1      1     62     61      63      64      62      61      63      64     -200.5342       1.0000       1.0000       1.6730       0.3000     N2P1
dihd     84      1      1     63     64      66      67      63      64      66      67     -338.4729       1.0000       1.0000       1.6730       0.3000     N2P2
dihd     85      1      1     64     66      67      68      64      66      67      68     -134.4898       1.0000       1.0000       1.6730       0.3000     N2P1
dihd     86      1      1     64     66      67      69      64      66      67      69      -8.4780       1.0000       1.0000       1.6730       0.3000     N2P2
dihd     87      1      1     65     64      66      67      65      64      66      67     -197.0724       1.0000       1.0000       1.6730       0.3000     N2P1
dihd     88      1      1     66     67      69      70      66      67      69      70     -333.1556       1.0000       1.0000       1.6730       0.3000     N2P2
dihd     89      1      1     67     69      70      71      67      69      70      71     -130.2361       1.0000       1.0000       1.6730       0.3000     N2P1
dihd     90      1      1     67     69      70      72      67      69      70      72      -2.8393       1.0000       1.0000       1.6730       0.3000     N2P2
dihd     91      1      1     68     67      69      70      68      67      69      70     -211.3613       1.0000       1.0000       1.6730       0.3000     N2P1
dihd     92      1      1     69     70      72      73      69      70      72      73     -335.0644       1.0000       1.0000       1.6730       0.3000     N2P2
dihd     93      1      1     70     72      73      74      70      72      73      74     -135.4474       1.0000       1.0000       1.6730       0.3000     N2P1
dihd     94      1      1     70     72      73      75      70      72      73      75     -350.4666       1.0000       1.0000       1.6730       0.3000     N2P2
dihd     95      1      1     71     70      72      73      71      70      72      73     -214.3889       1.0000       1.0000       1.6730       0.3000     N2P1
dihd     96      1      1     72     73      75      76      72      73      75      76     -339.5004       1.0000       1.0000       1.6730       0.3000     N2P2
dihd     97      1      1     73     75      76      77      73      75      76      77     -134.4769       1.0000       1.0000       1.6730       0.3000     N2P1
dihd     98      1      1     73     75      76      78      73      75      76      78      -9.3979       1.0000       1.0000       1.6730       0.3000     N2P2
dihd     99      1      1     74     73      75      76      74      73      75      76     -197.0846       1.0000       1.0000       1.6730       0.3000     N2P1
dihd    100      1      1     75     76      78      79      75      76      78      79     -335.2097       1.0000       1.0000       1.6730       0.3000     N2P2
dihd    101      1      1     76     78      79      80      76      78      79      80     -126.6254       1.0000       1.0000       1.6730       0.3000     N2P1
dihd    102      1      1     76     78      79      81      76      78      79      81      -4.1511       1.0000       1.0000       1.6730       0.3000     N2P2
dihd    103      1      1     77     76      78      79      77      76      78      79     -213.8242       1.0000       1.0000       1.6730       0.3000     N2P1
dihd    104      1      1     78     79      81      82      78      79      81      82     -331.2720       1.0000       1.0000       1.6730       0.3000     N2P2
dihd    105      1      1     79     81      82      83      79      81      82      83     -127.1579       1.0000       1.0000       1.6730       0.3000     N2P1
dihd    106      1      1     79     81      82      84      79      81      82      84     -357.6663       1.0000       1.0000       1.6730       0.3000     N2P2
dihd    107      1      1     80     79      81      82      80      79      81      82     -219.0421       1.0000       1.0000       1.6730       0.3000     N2P1
dihd    108      1      1     81     82      84      85      81      82      84      85     -336.6140       1.0000       1.0000       1.6730       0.3000     N2P2
dihd    109      1      1     82     84      85      86      82      84      85      86     -134.8042       1.0000       1.0000       1.6730       0.3000     N2P1
dihd    110      1      1     82     84      85      87      82      84      85      87     -359.6004       1.0000       1.0000       1.6730       0.3000     N2P2
dihd    111      1      1     83     82      84      85      83      82      84      85     -211.6009       1.0000       1.0000       1.6730       0.3000     N2P1
dihd    112      1      1     84     85      87      88      84      85      87      88     -336.0828       1.0000       1.0000       1.6730       0.3000     N2P2
dihd    113      1      1     85     87      88      89      85      87      88      89     -134.5442       1.0000       1.0000       1.6730       0.3000     N2P1
dihd    114      1      1     85     87      88      90      85      87      88      90      -6.1207       1.0000       1.0000       1.6730       0.3000     N2P2
dihd    115      1      1     86     85      87      88      86      85      87      88     -203.3665       1.0000       1.0000       1.6730       0.3000     N2P1
dihd    116      1      1     87     88      90      91      87      88      90      91     -336.1794       1.0000       1.0000       1.6730       0.3000     N2P2
dihd    117      1      1     88     90      91      92      88      90      91      92     -122.7924       1.0000       1.0000       1.6730       0.3000     N2P1
dihd    118      1      1     88     90      91      93      88      90      91      93     -358.8465       1.0000       1.0000       1.6730       0.3000     N2P2
dihd    119      1      1     89     88      90      91      89      88      90      91     -209.2485       1.0000       1.0000       1.6730       0.3000     N2P1
dihd    120      1      1     90     91      93      94      90      91      93      94     -335.5405       1.0000       1.0000       1.6730       0.3000     N2P2
dihd    121      1      1     91     93      94      95      91      93      94      95     -125.6253       1.0000       1.0000       1.6730       0.3000     N2P1
dihd    122      1      1     91     93      94      96      91      93      94      96      -5.5839       1.0000       1.0000       1.6730       0.3000     N2P2
dihd    123      1      1     92     91      93      94      92      91      93      94     -218.7764       1.0000       1.0000       1.6730       0.3000     N2P1
dihd    124      1      1     93     94      96      97      93      94      96      97     -330.2995       1.0000       1.0000       1.6730       0.3000     N2P2
dihd    125      1      1     94     96      97      98      94      96      97      98     -133.9521       1.0000       1.0000       1.6730       0.3000     N2P1
dihd    126      1      1     94     96      97      99      94      96      97      99      -0.3182       1.0000       1.0000       1.6730       0.3000     N2P2
dihd    127      1      1     95     94      96      97      95      94      96      97     -219.2743       1.0000       1.0000       1.6730       0.3000     N2P1
dihd    128      1      1     96     97      99     100      96      97      99     100     -334.8073       1.0000       1.0000       1.6730       0.3000     N2P2
dihd    129      1      1     97     99     100     101      97      99     100     101     -136.0786       1.0000       1.0000       1.6730       0.3000     N2P1
dihd    130      1      1     97     99     100     102      97      99     100     102     -359.6766       1.0000       1.0000       1.6730       0.3000     N2P2
dihd    131      1      1     98     97      99     100      98      97      99     100     -200.5250       1.0000       1.0000       1.6730       0.3000     N2P1
dihd    132      1      1     99    100     102     103      99     100     102     103     -338.4437       1.0000       1.0000       1.6730       0.3000     N2P2
dihd    133      1      1    100    102     103     104     100     102     103     104     -128.4417       1.0000       1.0000       1.6730       0.3000     N2P1
dihd    134      1      1    100    102     103     105     100     102     103     105      -6.4800       1.0000       1.0000       1.6730       0.3000     N2P2
dihd    135      1      1    101    100     102     103     101     100     102     103     -201.4710       1.0000       1.0000       1.6730       0.3000     N2P1
dihd    136      1      1    102    103     105     106     102     103     105     106     -330.7262       1.0000       1.0000       1.6730       0.3000     N2P2
dihd    137      1      1    103    105     106     107     103     105     106     107     -127.1726       1.0000       1.0000       1.6730       0.3000     N2P1
dihd    138      1      1    103    105     106     108     103     105     106     108     -358.9586       1.0000       1.0000       1.6730       0.3000     N2P2
dihd    139      1      1    104    103     105     106     104     103     105     106     -219.0285       1.0000       1.0000       1.6730       0.3000     N2P1
dihd    140      1      1    105    106     108     109     105     106     108     109     -336.2429       1.0000       1.0000       1.6730       0.3000     N2P2
dihd    141      1      1    106    108     109     110     106     108     109     110     -135.4531       1.0000       1.0000       1.6730       0.3000     N2P1
dihd    142      1      1    106    108     109     111     106     108     109     111     -357.6957       1.0000       1.0000       1.6730       0.3000     N2P2
dihd    143      1      1    107    106     108     109     107     106     108     109     -214.3832       1.0000       1.0000       1.6730       0.3000     N2P1
dihd    144      1      1    108    109     111     112     108     109     111     112     -339.0240       1.0000       1.0000       1.6730       0.3000     N2P2
dihd    145      1      1    109    111     112     113     109     111     112     113     -128.4497       1.0000       1.0000       1.6730       0.3000     N2P1
dihd    146      1      1    109    111     112     114     109     111     112     114      -5.8281       1.0000       1.0000       1.6730       0.3000     N2P2
dihd    147      1      1    110    109     111     112     110     109     111     112     -201.4613       1.0000       1.0000       1.6730       0.3000     N2P1
dihd    148      1      1    111    112     114     115     111     112     114     115     -331.2271       1.0000       1.0000       1.6730       0.3000     N2P2
dihd    149      1      1    112    114     115     116     112     114     115     116     -132.9275       1.0000       1.0000       1.6730       0.3000     N2P1
dihd    150      1      1    112    114     115     117     112     114     115     117      -5.9350       1.0000       1.0000       1.6730       0.3000     N2P2
dihd    151      1      1    113    112     114     115     113     112     114     115     -216.9521       1.0000       1.0000       1.6730       0.3000     N2P1
dihd    152      1      1    114    115     117     118     114     115     117     118     -332.1822       1.0000       1.0000       1.6730       0.3000     N2P2
dihd    153      1      1    115    117     118     119     115     117     118     119     -133.0187       1.0000       1.0000       1.6730       0.3000     N2P1
dihd    154      1      1    115    117     118     120     115     117     118     120     -349.9498       1.0000       1.0000       1.6730       0.3000     N2P2
dihd    155      1      1    116    115     117     118     116     115     117     118     -207.1130       1.0000       1.0000       1.6730       0.3000     N2P1
dihd    156      1      1    117    118     120     121     117     118     120     121     -339.0823       1.0000       1.0000       1.6730       0.3000     N2P2
dihd    157      1      1    118    120     121     122     118     120     121     122     -138.9127       1.0000       1.0000       1.6730       0.3000     N2P1
dihd    158      1      1    118    120     121     123     118     120     121     123     -11.5859       1.0000       1.0000       1.6730       0.3000     N2P2
dihd    159      1      1    119    118     120     121     119     118     120     121     -196.6410       1.0000       1.0000       1.6730       0.3000     N2P1
dihd    160      1      1    120    121     123     124     120     121     123     124     -331.8536       1.0000       1.0000       1.6730       0.3000     N2P2
dihd    161      1      1    121    123     124     125     121     123     124     125     -125.2151       1.0000       1.0000       1.6730       0.3000     N2P1
dihd    162      1      1    121    123     124     126     121     123     124     126     -356.3017       1.0000       1.0000       1.6730       0.3000     N2P2
dihd    163      1      1    122    121     123     124     122     121     123     124     -207.8549       1.0000       1.0000       1.6730       0.3000     N2P1
dihd    164      1      1    123    124     126     127     123     124     126     127     -336.3935       1.0000       1.0000       1.6730       0.3000     N2P2
dihd    165      1      1    124    126     127     128     124     126     127     128     -134.8023       1.0000       1.0000       1.6730       0.3000     N2P1
dihd    166      1      1    124    126     127     129     124     126     127     129      -8.2680       1.0000       1.0000       1.6730       0.3000     N2P2
dihd    167      1      1    125    124     126     127     125     124     126     127     -211.6107       1.0000       1.0000       1.6730       0.3000     N2P1
dihd    168      1      1    126    127     129     130     126     127     129     130     -331.2715       1.0000       1.0000       1.6730       0.3000     N2P2
dihd    169      1      1    127    129     130     131     127     129     130     131     -133.0158       1.0000       1.0000       1.6730       0.3000     N2P1
dihd    170      1      1    127    129     130     132     127     129     130     132     -348.4161       1.0000       1.0000       1.6730       0.3000     N2P2
dihd    171      1      1    128    127     129     130     128     127     129     130     -207.1206       1.0000       1.0000       1.6730       0.3000     N2P1
dihd    172      1      1    129    130     132     133     129     130     132     133     -339.7519       1.0000       1.0000       1.6730       0.3000     N2P2
dihd    173      1      1    130    132     133     134     130     132     133     134     -134.4871       1.0000       1.0000       1.6730       0.3000     N2P1
dihd    174      1      1    130    132     133     135     130     132     133     135      -9.4074       1.0000       1.0000       1.6730       0.3000     N2P2
dihd    175      1      1    131    130     132     133     131     130     132     133     -197.0775       1.0000       1.0000       1.6730       0.3000     N2P1
dihd    176      1      1    132    133     135     136     132     133     135     136     -335.2091       1.0000       1.0000       1.6730       0.3000     N2P2
dihd    177      1      1    133    135     136     137     133     135     136     137     -126.6236       1.0000       1.0000       1.6730       0.3000     N2P1
dihd    178      1      1    133    135     136     138     133     135     136     138      -4.1498       1.0000       1.0000       1.6730       0.3000     N2P2
dihd    179      1      1    134    133     135     136     134     133     135     136     -213.8285       1.0000       1.0000       1.6730       0.3000     N2P1
dihd    180      1      1    135    136     138     139     135     136     138     139     -331.2626       1.0000       1.0000       1.6730       0.3000     N2P2
dihd    181      1      1    136    138     139     140     136     138     139     140     -127.1603       1.0000       1.0000       1.6730       0.3000     N2P1
dihd    182      1      1    136    138     139     141     136     138     139     141      -0.0338       1.0000       1.0000       1.6730       0.3000     N2P2
dihd    183      1      1    137    136     138     139     137     136     138     139     -219.0357       1.0000       1.0000       1.6730       0.3000     N2P1
dihd    184      1      1    138    139     141     142     138     139     141     142     -337.7970       1.0000       1.0000       1.6730       0.3000     N2P2
dihd    185      1      1    139    141     142     143     139     141     142     143     -126.6341       1.0000       1.0000       1.6730       0.3000     N2P1
dihd    186      1      1    139    141     142     144     139     141     142     144      -3.4334       1.0000       1.0000       1.6730       0.3000     N2P2
dihd    187      1      1    140    139     141     142     140     139     141     142     -213.8172       1.0000       1.0000       1.6730       0.3000     N2P1
dihd    188      1      1    141    142     144     145     141     142     144     145     -331.8238       1.0000       1.0000       1.6730       0.3000     N2P2
dihd    189      1      1    142    144     145     146     142     144     145     146     -132.9182       1.0000       1.0000       1.6730       0.3000     N2P1
dihd    190      1      1    142    144     145     147     142     144     145     147      -5.9350       1.0000       1.0000       1.6730       0.3000     N2P2
dihd    191      1      1    143    142     144     145     143     142     144     145     -216.9627       1.0000       1.0000       1.6730       0.3000     N2P1
dihd    192      1      1    144    145     147     148     144     145     147     148     -332.1764       1.0000       1.0000       1.6730       0.3000     N2P2
dihd    193      1      1    145    147     148     149     145     147     148     149     -133.0152       1.0000       1.0000       1.6730       0.3000     N2P1
dihd    194      1      1    145    147     148     150     145     147     148     150     -348.4161       1.0000       1.0000       1.6730       0.3000     N2P2
dihd    195      1      1    146    145     147     148     146     145     147     148     -207.1191       1.0000       1.0000       1.6730       0.3000     N2P1
dihd    196      1      1    147    148     150     151     147     148     150     151     -339.7490       1.0000       1.0000       1.6730       0.3000     N2P2
dihd    197      1      1    148    150     151     152     148     150     151     152     -134.4830       1.0000       1.0000       1.6730       0.3000     N2P1
dihd    198      1      1    148    150     151     153     148     150     151     153      -6.9660       1.0000       1.0000       1.6730       0.3000     N2P2
dihd    199      1      1    149    148     150     151     149     148     150     151     -197.0769       1.0000       1.0000       1.6730       0.3000     N2P1
dihd    200      1      1    150    151     153     154     150     151     153     154     -334.0101       1.0000       1.0000       1.6730       0.3000     N2P2
dihd    201      1      1    151    153     154     155     151     153     154     155     -134.8032       1.0000       1.0000       1.6730       0.3000     N2P1
dihd    202      1      1    151    153     154     156     151     153     154     156      -6.2717       1.0000       1.0000       1.6730       0.3000     N2P2
dihd    203      1      1    152    151     153     154     152     151     153     154     -211.6141       1.0000       1.0000       1.6730       0.3000     N2P1
dihd    204      1      1    153    154     156     157     153     154     156     157     -332.9778       1.0000       1.0000       1.6730       0.3000     N2P2
dihd    205      1      1    154    156     157     158     154     156     157     158     -125.2065       1.0000       1.0000       1.6730       0.3000     N2P1
dihd    206      1      1    154    156     157     159     154     156     157     159     -357.7443       1.0000       1.0000       1.6730       0.3000     N2P2
dihd    207      1      1    155    154     156     157     155     154     156     157     -207.8602       1.0000       1.0000       1.6730       0.3000     N2P1
dihd    208      1      1    156    157     159     160     156     157     159     160     -335.5764       1.0000       1.0000       1.6730       0.3000     N2P2
dihd    209      1      1    157    159     160     161     157     159     160     161     -130.2299       1.0000       1.0000       1.6730       0.3000     N2P1
dihd    210      1      1    157    159     160     162     157     159     160     162      -2.8336       1.0000       1.0000       1.6730       0.3000     N2P2
dihd    211      1      1    158    157     159     160     158     157     159     160     -211.3635       1.0000       1.0000       1.6730       0.3000     N2P1
dihd    212      1      1    159    160     162     163     159     160     162     163     -335.0521       1.0000       1.0000       1.6730       0.3000     N2P2
dihd    213      1      1    160    162     163     164     160     162     163     164     -135.4570       1.0000       1.0000       1.6730       0.3000     N2P1
dihd    214      1      1    160    162     163     165     160     162     163     165     -350.4490       1.0000       1.0000       1.6730       0.3000     N2P2
dihd    215      1      1    161    160     162     163     161     160     162     163     -214.3752       1.0000       1.0000       1.6730       0.3000     N2P1
dihd    216      1      1    162    163     165     166     162     163     165     166     -339.5132       1.0000       1.0000       1.6730       0.3000     N2P2
dihd    217      1      1    163    165     166     167     163     165     166     167     -134.4916       1.0000       1.0000       1.6730       0.3000     N2P1
dihd    218      1      1    163    165     166     168     163     165     166     168      -9.4001       1.0000       1.0000       1.6730       0.3000     N2P2
dihd    219      1      1    164    163     165     166     164     163     165     166     -197.0694       1.0000       1.0000       1.6730       0.3000     N2P1
dihd    220      1      1    165    166     168     169     165     166     168     169     -335.2135       1.0000       1.0000       1.6730       0.3000     N2P2
dihd    221      1      1    166    168     169     170     166     168     169     170     -126.6352       1.0000       1.0000       1.6730       0.3000     N2P1
dihd    222      1      1    166    168     169     171     166     168     169     171      -2.8073       1.0000       1.0000       1.6730       0.3000     N2P2
dihd    223      1      1    167    166     168     169     167     166     168     169     -213.8133       1.0000       1.0000       1.6730       0.3000     N2P1
dihd    224      1      1    168    169     171     172     168     169     171     172     -334.8845       1.0000       1.0000       1.6730       0.3000     N2P2
dihd    225      1      1    169    171     172     173     169     171     172     173     -125.6277       1.0000       1.0000       1.6730       0.3000     N2P1
dihd    226      1      1    169    171     172     174     169     171     172     174      -2.2386       1.0000       1.0000       1.6730       0.3000     N2P2
dihd    227      1      1    170    169     171     172     170     169     171     172     -218.7763       1.0000       1.0000       1.6730       0.3000     N2P1
dihd    228      1      1    171    172     174     175     171     172     174     175     -332.2144       1.0000       1.0000       1.6730       0.3000     N2P2
dihd    229      1      1    172    174     175     176     172     174     175     176     -132.9273       1.0000       1.0000       1.6730       0.3000     N2P1
dihd    230      1      1    172    174     175     177     172     174     175     177     -357.1735       1.0000       1.0000       1.6730       0.3000     N2P2
dihd    231      1      1    173    172     174     175     173     172     174     175     -216.9570       1.0000       1.0000       1.6730       0.3000     N2P1
dihd    232      1      1    174    175     177     178     174     175     177     178     -336.9752       1.0000       1.0000       1.6730       0.3000     N2P2
dihd    233      1      1    175    177     178     179     175     177     178     179     -134.5561       1.0000       1.0000       1.6730       0.3000     N2P1
dihd    234      1      1    175    177     178     180     175     177     178     180      -0.1469       1.0000       1.0000       1.6730       0.3000     N2P2
dihd    235      1      1    176    175     177     178     176     175     177     178     -203.3605       1.0000       1.0000       1.6730       0.3000     N2P1
dihd    236      1      1    177    178     180     181     177     178     180     181     -335.6700       1.0000       1.0000       1.6730       0.3000     N2P2
dihd    237      1      1    178    180     181     182     178     180     181     182     -134.5581       1.0000       1.0000       1.6730       0.3000     N2P1
dihd    238      1      1    178    180     181     183     178     180     181     183      -6.6448       1.0000       1.0000       1.6730       0.3000     N2P2
dihd    239      1      1    179    178     180     181     179     178     180     181     -203.3535       1.0000       1.0000       1.6730       0.3000     N2P1
dihd    240      1      1    180    181     183     184     180     181     183     184     -332.8870       1.0000       1.0000       1.6730       0.3000     N2P2
dihd    241      1      1    181    183     184     185     181     183     184     185     -125.2128       1.0000       1.0000       1.6730       0.3000     N2P1
dihd    242      1      1    181    183     184     186     181     183     184     186     -357.5466       1.0000       1.0000       1.6730       0.3000     N2P2
dihd    243      1      1    182    181     183     184     182     181     183     184     -207.8579       1.0000       1.0000       1.6730       0.3000     N2P1
dihd    244      1      1    183    184     186     187     183     184     186     187     -336.0581       1.0000       1.0000       1.6730       0.3000     N2P2
dihd    245      1      1    184    186     187     188     184     186     187     188     -135.4529       1.0000       1.0000       1.6730       0.3000     N2P1
dihd    246      1      1    184    186     187     189     184     186     187     189     -350.4491       1.0000       1.0000       1.6730       0.3000     N2P2
dihd    247      1      1    185    184     186     187     185     184     186     187     -214.3835       1.0000       1.0000       1.6730       0.3000     N2P1
dihd    248      1      1    186    187     189     190     186     187     189     190     -339.5082       1.0000       1.0000       1.6730       0.3000     N2P2
dihd    249      1      1    187    189     190     191     187     189     190     191     -134.4931       1.0000       1.0000       1.6730       0.3000     N2P1
dihd    250      1      1    187    189     190     192     187     189     190     192      -6.9693       1.0000       1.0000       1.6730       0.3000     N2P2
dihd    251      1      1    188    187     189     190     188     187     189     190     -197.0686       1.0000       1.0000       1.6730       0.3000     N2P1
dihd    252      1      1    189    190     192     193     189     190     192     193     -334.0151       1.0000       1.0000       1.6730       0.3000     N2P2
dihd    253      1      1    190    192     193     194     190     192     193     194     -134.8058       1.0000       1.0000       1.6730       0.3000     N2P1
dihd    254      1      1    190    192     193     195     190     192     193     195      -6.2704       1.0000       1.0000       1.6730       0.3000     N2P2
dihd    255      1      1    191    190     192     193     191     190     192     193     -211.6105       1.0000       1.0000       1.6730       0.3000     N2P1
dihd    256      1      1    192    193     195     196     192     193     195     196     -332.9778       1.0000       1.0000       1.6730       0.3000     N2P2
dihd    257      1      1    193    195     196     197     193     195     196     197     -125.2154       1.0000       1.0000       1.6730       0.3000     N2P1
dihd    258      1      1    193    195     196     198     193     195     196     198     -357.5354       1.0000       1.0000       1.6730       0.3000     N2P2
dihd    259      1      1    194    193     195     196     194     193     195     196     -207.8557       1.0000       1.0000       1.6730       0.3000     N2P1
dihd    260      1      1    195    196     198     199     195     196     198     199     -336.0588       1.0000       1.0000       1.6730       0.3000     N2P2
dihd    261      1      1    196    198     199     200     196     198     199     200     -135.4602       1.0000       1.0000       1.6730       0.3000     N2P1
dihd    262      1      1    196    198     199     201     196     198     199     201     -357.6993       1.0000       1.0000       1.6730       0.3000     N2P2
dihd    263      1      1    197    196     198     199     197     196     198     199     -214.3720       1.0000       1.0000       1.6730       0.3000     N2P1
dihd    264      1      1    198    199     201     202     198     199     201     202     -339.0454       1.0000       1.0000       1.6730       0.3000     N2P2
dihd    265      1      1    199    201     202     203     199     201     202     203     -128.4359       1.0000       1.0000       1.6730       0.3000     N2P1
dihd    266      1      1    199    201     202     204     199     201     202     204      -5.8403       1.0000       1.0000       1.6730       0.3000     N2P2
dihd    267      1      1    200    199     201     202     200     199     201     202     -201.4752       1.0000       1.0000       1.6730       0.3000     N2P1
dihd    268      1      1    201    202     204     205     201     202     204     205     -331.2162       1.0000       1.0000       1.6730       0.3000     N2P2
dihd    269      1      1    202    204     205     206     202     204     205     206     -132.9138       1.0000       1.0000       1.6730       0.3000     N2P1
dihd    270      1      1    202    204     205     207     202     204     205     207      -3.9549       1.0000       1.0000       1.6730       0.3000     N2P2
dihd    271      1      1    203    202     204     205     203     202     204     205     -216.9669       1.0000       1.0000       1.6730       0.3000     N2P1
dihd    272      1      1    204    205     207     208     204     205     207     208     -333.8612       1.0000       1.0000       1.6730       0.3000     N2P2
dihd    273      1      1    205    207     208     209     205     207     208     209     -125.2044       1.0000       1.0000       1.6730       0.3000     N2P1
dihd    274      1      1    205    207     208     210     205     207     208     210     -357.5367       1.0000       1.0000       1.6730       0.3000     N2P2
dihd    275      1      1    206    205     207     208     206     205     207     208     -207.8677       1.0000       1.0000       1.6730       0.3000     N2P1
dihd    276      1      1    207    208     210     211     207     208     210     211     -336.0607       1.0000       1.0000       1.6730       0.3000     N2P2
dihd    277      1      1    208    210     211     212     208     210     211     212     -135.4548       1.0000       1.0000       1.6730       0.3000     N2P1
dihd    278      1      1    208    210     211     213     208     210     211     213     -350.4569       1.0000       1.0000       1.6730       0.3000     N2P2
dihd    279      1      1    209    208     210     211     209     208     210     211     -214.3831       1.0000       1.0000       1.6730       0.3000     N2P1
dihd    280      1      1    210    211     213     214     210     211     213     214     -339.5072       1.0000       1.0000       1.6730       0.3000     N2P2
dihd    281      1      1    211    213     214     215     211     213     214     215     -134.4912       1.0000       1.0000       1.6730       0.3000     N2P1
dihd    282      1      1    211    213     214     216     211     213     214     216      -7.9459       1.0000       1.0000       1.6730       0.3000     N2P2
dihd    283      1      1    212    211     213     214     212     211     213     214     -197.0719       1.0000       1.0000       1.6730       0.3000     N2P1
dihd    284      1      1    213    214     216     217     213     214     216     217     -333.7918       1.0000       1.0000       1.6730       0.3000     N2P2
dihd    285      1      1    214    216     217     218     214     216     217     218     -135.4533       1.0000       1.0000       1.6730       0.3000     N2P1
dihd    286      1      1    214    216     217     219     214     216     217     219     -350.4577       1.0000       1.0000       1.6730       0.3000     N2P2
dihd    287      1      1    215    214     216     217     215     214     216     217     -214.3749       1.0000       1.0000       1.6730       0.3000     N2P1
dihd    288      1      1    216    217     219     220     216     217     219     220     -339.5106       1.0000       1.0000       1.6730       0.3000     N2P2
dihd    289      1      1    217    219     220     221     217     219     220     221     -134.4868       1.0000       1.0000       1.6730       0.3000     N2P1
dihd    290      1      1    217    219     220     222     217     219     220     222      -9.4040       1.0000       1.0000       1.6730       0.3000     N2P2
dihd    291      1      1    218    217     219     220     218     217     219     220     -197.0756       1.0000       1.0000       1.6730       0.3000     N2P1
dihd    292      1      1    219    220     222     223     219     220     222     223     -335.2158       1.0000       1.0000       1.6730       0.3000     N2P2
dihd    293      1      1    220    222     223     224     220     222     223     224     -126.6253       1.0000       1.0000       1.6730       0.3000     N2P1
dihd    294      1      1    220    222     223     225     220     222     223     225      -6.7481       1.0000       1.0000       1.6730       0.3000     N2P2
dihd    295      1      1    221    220     222     223     221     220     222     223     -213.8254       1.0000       1.0000       1.6730       0.3000     N2P1
dihd    296      1      1    222    223     225     226     222     223     225     226     -329.8924       1.0000       1.0000       1.6730       0.3000     N2P2
dihd    297      1      1    223    225     226     227     223     225     226     227     -133.9494       1.0000       1.0000       1.6730       0.3000     N2P1
dihd    298      1      1    223    225     226     228     223     225     226     228     -355.4484       1.0000       1.0000       1.6730       0.3000     N2P2
dihd    299      1      1    224    223     225     226     224     223     225     226     -219.2841       1.0000       1.0000       1.6730       0.3000     N2P1
dihd    300      1      1    225    226     228     229     225     226     228     229     -340.1734       1.0000       1.0000       1.6730       0.3000     N2P2
dihd    301      1      1    226    228     229     230     226     228     229     230     -128.4421       1.0000       1.0000       1.6730       0.3000     N2P1
dihd    302      1      1    226    228     229     231     226     228     229     231      -6.4915       1.0000       1.0000       1.6730       0.3000     N2P2
dihd    303      1      1    227    226     228     229     227     226     228     229     -201.4712       1.0000       1.0000       1.6730       0.3000     N2P1
dihd    304      1      1    228    229     231     232     228     229     231     232     -330.7265       1.0000       1.0000       1.6730       0.3000     N2P2
dihd    305      1      1    229    231     232     233     229     231     232     233     -127.1572       1.0000       1.0000       1.6730       0.3000     N2P1
dihd    306      1      1    229    231     232     234     229     231     232     234     -359.1438       1.0000       1.0000       1.6730       0.3000     N2P2
dihd    307      1      1    230    229     231     232     230     229     231     232     -219.0366       1.0000       1.0000       1.6730       0.3000     N2P1
dihd    308      1      1    231    232     234     235     231     232     234     235     -335.7452       1.0000       1.0000       1.6730       0.3000     N2P2
dihd    309      1      1    232    234     235     236     232     234     235     236     -130.2262       1.0000       1.0000       1.6730       0.3000     N2P1
dihd    310      1      1    232    234     235     237     232     234     235     237      -3.1762       1.0000       1.0000       1.6730       0.3000     N2P2
dihd    311      1      1    233    232     234     235     233     232     234     235     -211.3646       1.0000       1.0000       1.6730       0.3000     N2P1
dihd    312      1      1    234    235     237     238     234     235     237     238     -334.5057       1.0000       1.0000       1.6730       0.3000     N2P2
dihd    313      1      1    235    237     238     239     235     237     238     239     -130.2314       1.0000       1.0000       1.6730       0.3000     N2P1
dihd    314      1      1    235    237     238     240     235     237     238     240      -3.1861       1.0000       1.0000       1.6730       0.3000     N2P2
dihd    315      1      1    236    235     237     238     236     235     237     238     -211.3648       1.0000       1.0000       1.6730       0.3000     N2P1
dihd    316      1      1    237    238     240     241     237     238     240     241     -334.4955       1.0000       1.0000       1.6730       0.3000     N2P2
dihd    317      1      1    238    240     241     242     238     240     241     242     -130.2318       1.0000       1.0000       1.6730       0.3000     N2P1
dihd    318      1      1    238    240     241     243     238     240     241     243      -3.1867       1.0000       1.0000       1.6730       0.3000     N2P2
dihd    319      1      1    239    238     240     241     239     238     240     241     -211.3588       1.0000       1.0000       1.6730       0.3000     N2P1
dihd    320      1      1    240    241     243     244     240     241     243     244     -334.4986       1.0000       1.0000       1.6730       0.3000     N2P2
dihd    321      1      1    241    243     244     245     241     243     244     245     -130.2313       1.0000       1.0000       1.6730       0.3000     N2P1
dihd    322      1      1    241    243     244     246     241     243     244     246      -2.8343       1.0000       1.0000       1.6730       0.3000     N2P2
dihd    323      1      1    242    241     243     244     242     241     243     244     -211.3608       1.0000       1.0000       1.6730       0.3000     N2P1
dihd    324      1      1    243    244     246     247     243     244     246     247     -335.0590       1.0000       1.0000       1.6730       0.3000     N2P2
dihd    325      1      1    244    246     247     248     244     246     247     248     -135.4554       1.0000       1.0000       1.6730       0.3000     N2P1
dihd    326      1      1    244    246     247     249     244     246     247     249     -350.4553       1.0000       1.0000       1.6730       0.3000     N2P2
dihd    327      1      1    245    244     246     247     245     244     246     247     -214.3785       1.0000       1.0000       1.6730       0.3000     N2P1
dihd    328      1      1    246    247     249     250     246     247     249     250     -339.5148       1.0000       1.0000       1.6730       0.3000     N2P2
dihd    329      1      1    247    249     250     251     247     249     250     251     -134.4876       1.0000       1.0000       1.6730       0.3000     N2P1
dihd    330      1      1    247    249     250     252     247     249     250     252      -7.9546       1.0000       1.0000       1.6730       0.3000     N2P2
dihd    331      1      1    248    247     249     250     248     247     249     250     -197.0746       1.0000       1.0000       1.6730       0.3000     N2P1
dihd    332      1      1    249    250     252     253     249     250     252     253     -333.7914       1.0000       1.0000       1.6730       0.3000     N2P2
dihd    333      1      1    250    252     253     254     250     252     253     254     -135.4477       1.0000       1.0000       1.6730       0.3000     N2P1
dihd    334      1      1    250    252     253     255     250     252     253     255     -357.6998       1.0000       1.0000       1.6730       0.3000     N2P2
dihd    335      1      1    251    250     252     253     251     250     252     253     -214.3903       1.0000       1.0000       1.6730       0.3000     N2P1
dihd    336      1      1    252    253     255     256     252     253     255     256     -339.0254       1.0000       1.0000       1.6730       0.3000     N2P2
dihd    337      1      1    253    255     256     257     253     255     256     257     -128.4387       1.0000       1.0000       1.6730       0.3000     N2P1
dihd    338      1      1    253    255     256     258     253     255     256     258      -5.2461       1.0000       1.0000       1.6730       0.3000     N2P2
dihd    339      1      1    254    253     255     256     254     253     255     256     -201.4707       1.0000       1.0000       1.6730       0.3000     N2P1
dihd    340      1      1    255    256     258     259     255     256     258     259     -334.2435       1.0000       1.0000       1.6730       0.3000     N2P2
dihd    341      1      1    256    258     259     260     256     258     259     260     -125.6309       1.0000       1.0000       1.6730       0.3000     N2P1
dihd    342      1      1    256    258     259     261     256     258     259     261      -1.5980       1.0000       1.0000       1.6730       0.3000     N2P2
dihd    343      1      1    257    256     258     259     257     256     258     259     -218.7731       1.0000       1.0000       1.6730       0.3000     N2P1
dihd    344      1      1    258    259     261     262     258     259     261     262     -335.2914       1.0000       1.0000       1.6730       0.3000     N2P2
dihd    345      1      1    259    261     262     263     259     261     262     263     -125.6307       1.0000       1.0000       1.6730       0.3000     N2P1
dihd    346      1      1    259    261     262     264     259     261     262     264      -1.6032       1.0000       1.0000       1.6730       0.3000     N2P2
dihd    347      1      1    260    259     261     262     260     259     261     262     -218.7760       1.0000       1.0000       1.6730       0.3000     N2P1
dihd    348      1      1    261    262     264     265     261     262     264     265     -335.2846       1.0000       1.0000       1.6730       0.3000     N2P2
dihd    349      1      1    262    264     265     266     262     264     265     266     -125.6257       1.0000       1.0000       1.6730       0.3000     N2P1
dihd    350      1      1    262    264     265     267     262     264     265     267      -2.2406       1.0000       1.0000       1.6730       0.3000     N2P2
dihd    351      1      1    263    262     264     265     263     262     264     265     -218.7741       1.0000       1.0000       1.6730       0.3000     N2P1
dihd    352      1      1    264    265     267     268     264     265     267     268     -332.2167       1.0000       1.0000       1.6730       0.3000     N2P2
dihd    353      1      1    265    267     268     269     265     267     268     269     -132.9191       1.0000       1.0000       1.6730       0.3000     N2P1
dihd    354      1      1    265    267     268     270     265     267     268     270     -357.1847       1.0000       1.0000       1.6730       0.3000     N2P2
dihd    355      1      1    266    265     267     268     266     265     267     268     -216.9589       1.0000       1.0000       1.6730       0.3000     N2P1
dihd    356      1      1    267    268     270     271     267     268     270     271     -336.9657       1.0000       1.0000       1.6730       0.3000     N2P2
dihd    357      1      1    268    270     271     272     268     270     271     272     -134.5432       1.0000       1.0000       1.6730       0.3000     N2P1
dihd    358      1      1    268    270     271     273     268     270     271     273      -6.6436       1.0000       1.0000       1.6730       0.3000     N2P2
dihd    359      1      1    269    268     270     271     269     268     270     271     -203.3678       1.0000       1.0000       1.6730       0.3000     N2P1
dihd    360      1      1    270    271     273     274     270     271     273     274     -332.8750       1.0000       1.0000       1.6730       0.3000     N2P2
dihd    361      1      1    271    273     274     275     271     273     274     275     -125.2145       1.0000       1.0000       1.6730       0.3000     N2P1
dihd    362      1      1    271    273     274     276     271     273     274     276     -357.7402       1.0000       1.0000       1.6730       0.3000     N2P2
dihd    363      1      1    272    271     273     274     272     271     273     274     -207.8519       1.0000       1.0000       1.6730       0.3000     N2P1
dihd    364      1      1    273    274     276     277     273     274     276     277     -335.5751       1.0000       1.0000       1.6730       0.3000     N2P2
dihd    365      1      1    274    276     277     278     274     276     277     278     -130.2371       1.0000       1.0000       1.6730       0.3000     N2P1
dihd    366      1      1    274    276     277     279     274     276     277     279      -2.8360       1.0000       1.0000       1.6730       0.3000     N2P2
dihd    367      1      1    275    274     276     277     275     274     276     277     -211.3561       1.0000       1.0000       1.6730       0.3000     N2P1
dihd    368      1      1    276    277     279     280     276     277     279     280     -335.0647       1.0000       1.0000       1.6730       0.3000     N2P2
dihd    369      1      1    277    279     280     281     277     279     280     281     -135.4528       1.0000       1.0000       1.6730       0.3000     N2P1
dihd    370      1      1    277    279     280     282     277     279     280     282     -350.4608       1.0000       1.0000       1.6730       0.3000     N2P2
dihd    371      1      1    278    277     279     280     278     277     279     280     -214.3819       1.0000       1.0000       1.6730       0.3000     N2P1
dihd    372      1      1    279    280     282     283     279     280     282     283     -339.5071       1.0000       1.0000       1.6730       0.3000     N2P2
dihd    373      1      1    280    282     283     284     280     282     283     284     -134.4855       1.0000       1.0000       1.6730       0.3000     N2P1
dihd    374      1      1    280    282     283     285     280     282     283     285      -8.4754       1.0000       1.0000       1.6730       0.3000     N2P2
dihd    375      1      1    281    280     282     283     281     280     282     283     -197.0743       1.0000       1.0000       1.6730       0.3000     N2P1
dihd    376      1      1    282    283     285     286     282     283     285     286     -333.1573       1.0000       1.0000       1.6730       0.3000     N2P2
dihd    377      1      1    283    285     286     287     283     285     286     287     -130.2307       1.0000       1.0000       1.6730       0.3000     N2P1
dihd    378      1      1    283    285     286     288     283     285     286     288      -1.6969       1.0000       1.0000       1.6730       0.3000     N2P2
dihd    379      1      1    284    283     285     286     284     283     285     286     -211.3600       1.0000       1.0000       1.6730       0.3000     N2P1
dihd    380      1      1    285    286     288     289     285     286     288     289     -335.3639       1.0000       1.0000       1.6730       0.3000     N2P2
dihd    381      1      1    286    288     289     290     286     288     289     290     -134.8061       1.0000       1.0000       1.6730       0.3000     N2P1
dihd    382      1      1    286    288     289     291     286     288     289     291     -359.6043       1.0000       1.0000       1.6730       0.3000     N2P2
dihd    383      1      1    287    286     288     289     287     286     288     289     -211.6129       1.0000       1.0000       1.6730       0.3000     N2P1
dihd    384      1      1    288    289     291     292     288     289     291     292     -336.0727       1.0000       1.0000       1.6730       0.3000     N2P2
dihd    385      1      1    289    291     292     293     289     291     292     293     -134.5506       1.0000       1.0000       1.6730       0.3000     N2P1
dihd    386      1      1    289    291     292     294     289     291     292     294      -8.6038       1.0000       1.0000       1.6730       0.3000     N2P2
dihd    387      1      1    290    289     291     292     290     289     291     292     -203.3572       1.0000       1.0000       1.6730       0.3000     N2P1
dihd    388      1      1    291    292     294     295     291     292     294     295     -331.2624       1.0000       1.0000       1.6730       0.3000     N2P2
dihd    389      1      1    292    294     295     296     292     294     295     296     -133.0125       1.0000       1.0000       1.6730       0.3000     N2P1
dihd    390      1      1    292    294     295     297     292     294     295     297      -0.1753       1.0000       1.0000       1.6730       0.3000     N2P2
dihd    391      1      1    293    292     294     295     293     292     294     295     -207.1151       1.0000       1.0000       1.6730       0.3000     N2P1
dihd    392      1      1    294    295     297     298     294     295     297     298     -334.4976       1.0000       1.0000       1.6730       0.3000     N2P2
dihd    393      1      1    295    297     298     299     295     297     298     299     -136.0699       1.0000       1.0000       1.6730       0.3000     N2P1
dihd    394      1      1    295    297     298     300     295     297     298     300      -4.3250       1.0000       1.0000       1.6730       0.3000     N2P2
dihd    395      1      1    296    295     297     298     296     295     297     298     -200.5374       1.0000       1.0000       1.6730       0.3000     N2P1
dihd    396      1      1    297    298     300     301     297     298     300     301     -333.3735       1.0000       1.0000       1.6730       0.3000     N2P2
dihd    397      1      1    298    300     301     302     298     300     301     302     -136.0771       1.0000       1.0000       1.6730       0.3000     N2P1
dihd    398      1      1    298    300     301     303     298     300     301     303      -4.3276       1.0000       1.0000       1.6730       0.3000     N2P2
dihd    399      1      1    299    298     300     301     299     298     300     301     -200.5286       1.0000       1.0000       1.6730       0.3000     N2P1
dihd    400      1      1    300    301     303     304     300     301     303     304     -333.3778       1.0000       1.0000       1.6730       0.3000     N2P2
dihd    401      1      1    301    303     304     305     301     303     304     305     -136.0767       1.0000       1.0000       1.6730       0.3000     N2P1
dihd    402      1      1    301    303     304     306     301     303     304     306     -354.2309       1.0000       1.0000       1.6730       0.3000     N2P2
dihd    403      1      1    302    301     303     304     302     301     303     304     -200.5312       1.0000       1.0000       1.6730       0.3000     N2P1
dihd    404      1      1    303    304     306     307     303     304     306     307     -337.7840       1.0000       1.0000       1.6730       0.3000     N2P2
dihd    405      1      1    304    306     307     308     304     306     307     308     -138.9129       1.0000       1.0000       1.6730       0.3000     N2P1
dihd    406      1      1    304    306     307     309     304     306     307     309     -11.1619       1.0000       1.0000       1.6730       0.3000     N2P2
dihd    407      1      1    305    304     306     307     305     304     306     307     -196.6397       1.0000       1.0000       1.6730       0.3000     N2P1
dihd    408      1      1    306    307     309     310     306     307     309     310     -335.1186       1.0000       1.0000       1.6730       0.3000     N2P2
dihd    409      1      1    307    309     310     311     307     309     310     311     -122.7894       1.0000       1.0000       1.6730       0.3000     N2P1
dihd    410      1      1    307    309     310     312     307     309     310     312     -358.8489       1.0000       1.0000       1.6730       0.3000     N2P2
dihd    411      1      1    308    307     309     310     308     307     309     310     -209.2513       1.0000       1.0000       1.6730       0.3000     N2P1
dihd    412      1      1    309    310     312     313     309     310     312     313     -335.5354       1.0000       1.0000       1.6730       0.3000     N2P2
dihd    413      1      1    310    312     313     314     310     312     313     314     -125.6241       1.0000       1.0000       1.6730       0.3000     N2P1
dihd    414      1      1    310    312     313     315     310     312     313     315      -2.2405       1.0000       1.0000       1.6730       0.3000     N2P2
dihd    415      1      1    311    310     312     313     311     310     312     313     -218.7785       1.0000       1.0000       1.6730       0.3000     N2P1
dihd    416      1      1    312    313     315     316     312     313     315     316     -332.2156       1.0000       1.0000       1.6730       0.3000     N2P2
dihd    417      1      1    313    315     316     317     313     315     316     317     -132.9224       1.0000       1.0000       1.6730       0.3000     N2P1
dihd    418      1      1    313    315     316     318     313     315     316     318      -3.9589       1.0000       1.0000       1.6730       0.3000     N2P2
dihd    419      1      1    314    313     315     316     314     313     315     316     -216.9588       1.0000       1.0000       1.6730       0.3000     N2P1
dihd    420      1      1    315    316     318     319     315     316     318     319     -333.8666       1.0000       1.0000       1.6730       0.3000     N2P2
dihd    421      1      1    316    318     319     320     316     318     319     320     -125.2095       1.0000       1.0000       1.6730       0.3000     N2P1
dihd    422      1      1    316    318     319     321     316     318     319     321     -358.6261       1.0000       1.0000       1.6730       0.3000     N2P2
dihd    423      1      1    317    316     318     319     317     316     318     319     -207.8576       1.0000       1.0000       1.6730       0.3000     N2P1
dihd    424      1      1    318    319     321     322     318     319     321     322     -337.6599       1.0000       1.0000       1.6730       0.3000     N2P2
dihd    425      1      1    319    321     322     323     319     321     322     323     -126.6317       1.0000       1.0000       1.6730       0.3000     N2P1
dihd    426      1      1    319    321     322     324     319     321     322     324      -4.1579       1.0000       1.0000       1.6730       0.3000     N2P2
dihd    427      1      1    320    319     321     322     320     319     321     322     -213.8186       1.0000       1.0000       1.6730       0.3000     N2P1
dihd    428      1      1    321    322     324     325     321     322     324     325     -331.2630       1.0000       1.0000       1.6730       0.3000     N2P2
dihd    429      1      1    322    324     325     326     322     324     325     326     -127.1587       1.0000       1.0000       1.6730       0.3000     N2P1
dihd    430      1      1    322    324     325     327     322     324     325     327     -359.1308       1.0000       1.0000       1.6730       0.3000     N2P2
dihd    431      1      1    323    322     324     325     323     322     324     325     -219.0308       1.0000       1.0000       1.6730       0.3000     N2P1
dihd    432      1      1    324    325     327     328     324     325     327     328     -335.7570       1.0000       1.0000       1.6730       0.3000     N2P2
dihd    433      1      1    325    327     328     329     325     327     328     329     -130.2292       1.0000       1.0000       1.6730       0.3000     N2P1
dihd    434      1      1    325    327     328     330     325     327     328     330      -3.1865       1.0000       1.0000       1.6730       0.3000     N2P2
dihd    435      1      1    326    325     327     328     326     325     327     328     -211.3620       1.0000       1.0000       1.6730       0.3000     N2P1
dihd    436      1      1    327    328     330     331     327     328     330     331     -334.5023       1.0000       1.0000       1.6730       0.3000     N2P2
dihd    437      1      1    328    330     331     332     328     330     331     332     -130.2267       1.0000       1.0000       1.6730       0.3000     N2P1
dihd    438      1      1    328    330     331     333     328     330     331     333      -4.1043       1.0000       1.0000       1.6730       0.3000     N2P2
dihd    439      1      1    329    328     330     331     329     328     330     331     -211.3667       1.0000       1.0000       1.6730       0.3000     N2P1
dihd    440      1      1    330    331     333     334     330     331     333     334     -336.5476       1.0000       1.0000       1.6730       0.3000     N2P2
dihd    441      1      1    331    333     334     335     331     333     334     335     -126.6280       1.0000       1.0000       1.6730       0.3000     N2P1
dihd    442      1      1    331    333     334     336     331     333     334     336      -3.4235       1.0000       1.0000       1.6730       0.3000     N2P2
dihd    443      1      1    332    331     333     334     332     331     333     334     -213.8297       1.0000       1.0000       1.6730       0.3000     N2P1
dihd    444      1      1    333    334     336     337     333     334     336     337     -331.8084       1.0000       1.0000       1.6730       0.3000     N2P2
dihd    445      1      1    334    336     337     338     334     336     337     338     -132.9305       1.0000       1.0000       1.6730       0.3000     N2P1
dihd    446      1      1    334    336     337     339     334     336     337     339      -5.9353       1.0000       1.0000       1.6730       0.3000     N2P2
dihd    447      1      1    335    334     336     337     335     334     336     337     -216.9474       1.0000       1.0000       1.6730       0.3000     N2P1
dihd    448      1      1    336    337     339     340     336     337     339     340     -332.1861       1.0000       1.0000       1.6730       0.3000     N2P2
dihd    449      1      1    337    339     340     341     337     339     340     341     -133.0151       1.0000       1.0000       1.6730       0.3000     N2P1
dihd    450      1      1    337    339     340     342     337     339     340     342     -355.4201       1.0000       1.0000       1.6730       0.3000     N2P2
dihd    451      1      1    338    337     339     340     338     337     339     340     -207.1163       1.0000       1.0000       1.6730       0.3000     N2P1
dihd    452      1      1    339    340     342     343     339     340     342     343     -339.6685       1.0000       1.0000       1.6730       0.3000     N2P2
dihd    453      1      1    340    342     343     344     340     342     343     344     -128.4407       1.0000       1.0000       1.6730       0.3000     N2P1
dihd    454      1      1    340    342     343     345     340     342     343     345      -6.4912       1.0000       1.0000       1.6730       0.3000     N2P2
dihd    455      1      1    341    340     342     343     341     340     342     343     -201.4715       1.0000       1.0000       1.6730       0.3000     N2P1
dihd    456      1      1    342    343     345     346     342     343     345     346     -330.7271       1.0000       1.0000       1.6730       0.3000     N2P2
dihd    457      1      1    343    345     346     347     343     345     346     347     -127.1550       1.0000       1.0000       1.6730       0.3000     N2P1
dihd    458      1      1    343    345     346     348     343     345     346     348      -0.0333       1.0000       1.0000       1.6730       0.3000     N2P2
dihd    459      1      1    344    343     345     346     344     343     345     346     -219.0374       1.0000       1.0000       1.6730       0.3000     N2P1
dihd    460      1      1    345    346     348     349     345     346     348     349     -337.8010       1.0000       1.0000       1.6730       0.3000     N2P2
dihd    461      1      1    346    348     349     350     346     348     349     350     -126.6273       1.0000       1.0000       1.6730       0.3000     N2P1
dihd    462      1      1    346    348     349     351     346     348     349     351      -4.1619       1.0000       1.0000       1.6730       0.3000     N2P2
dihd    463      1      1    347    346     348     349     347     346     348     349     -213.8265       1.0000       1.0000       1.6730       0.3000     N2P1
dihd    464      1      1    348    349     351     352     348     349     351     352     -331.2593       1.0000       1.0000       1.6730       0.3000     N2P2
dihd    465      1      1    349    351     352     353     349     351     352     353     -127.1555       1.0000       1.0000       1.6730       0.3000     N2P1
dihd    466      1      1    349    351     352     354     349     351     352     354     -359.1293       1.0000       1.0000       1.6730       0.3000     N2P2
dihd    467      1      1    350    349     351     352     350     349     351     352     -219.0366       1.0000       1.0000       1.6730       0.3000     N2P1
dihd    468      1      1    351    352     354     355     351     352     354     355     -335.7590       1.0000       1.0000       1.6730       0.3000     N2P2
dihd    469      1      1    352    354     355     356     352     354     355     356     -130.2235       1.0000       1.0000       1.6730       0.3000     N2P1
dihd    470      1      1    352    354     355     357     352     354     355     357      -1.7008       1.0000       1.0000       1.6730       0.3000     N2P2
dihd    471      1      1    353    352     354     355     353     352     354     355     -211.3670       1.0000       1.0000       1.6730       0.3000     N2P1
dihd    472      1      1    354    355     357     358     354     355     357     358     -335.3579       1.0000       1.0000       1.6730       0.3000     N2P2
dihd    473      1      1    355    357     358     359     355     357     358     359     -134.8024       1.0000       1.0000       1.6730       0.3000     N2P1
dihd    474      1      1    355    357     358     360     355     357     358     360      -8.2686       1.0000       1.0000       1.6730       0.3000     N2P2
dihd    475      1      1    356    355     357     358     356     355     357     358     -211.6109       1.0000       1.0000       1.6730       0.3000     N2P1
dihd    476      1      1    357    358     360     361     357     358     360     361     -331.2705       1.0000       1.0000       1.6730       0.3000     N2P2
dihd    477      1      1    358    360     361     362     358     360     361     362     -133.0140       1.0000       1.0000       1.6730       0.3000     N2P1
dihd    478      1      1    358    360     361     363     358     360     361     363      -0.1629       1.0000       1.0000       1.6730       0.3000     N2P2
dihd    479      1      1    359    358     360     361     359     358     360     361     -207.1150       1.0000       1.0000       1.6730       0.3000     N2P1
dihd    480      1      1    360    361     363     364     360     361     363     364     -334.4987       1.0000       1.0000       1.6730       0.3000     N2P2
dihd    481      1      1    361    363     364     365     361     363     364     365     -136.0801       1.0000       1.0000       1.6730       0.3000     N2P1
dihd    482      1      1    361    363     364     366     361     363     364     366     -352.6142       1.0000       1.0000       1.6730       0.3000     N2P2
dihd    483      1      1    362    361     363     364     362     361     363     364     -200.5259       1.0000       1.0000       1.6730       0.3000     N2P1
dihd    484      1      1    363    364     366     367     363     364     366     367     -338.4818       1.0000       1.0000       1.6730       0.3000     N2P2
dihd    485      1      1    364    366     367     368     364     366     367     368     -134.4880       1.0000       1.0000       1.6730       0.3000     N2P1
dihd    486      1      1    364    366     367     369     364     366     367     369      -6.9739       1.0000       1.0000       1.6730       0.3000     N2P2
dihd    487      1      1    365    364     366     367     365     364     366     367     -197.0749       1.0000       1.0000       1.6730       0.3000     N2P1
dihd    488      1      1    366    367     369     370     366     367     369     370     -334.0088       1.0000       1.0000       1.6730       0.3000     N2P2
dihd    489      1      1    367    369     370     371     367     369     370     371     -134.8037       1.0000       1.0000       1.6730       0.3000     N2P1
dihd    490      1      1    367    369     370     372     367     369     370     372      -6.2669       1.0000       1.0000       1.6730       0.3000     N2P2
dihd    491      1      1    368    367     369     370     368     367     369     370     -211.6105       1.0000       1.0000       1.6730       0.3000     N2P1
dihd    492      1      1    369    370     372     373     369     370     372     373     -332.9783       1.0000       1.0000       1.6730       0.3000     N2P2
dihd    493      1      1    370    372     373     374     370     372     373     374     -125.2102       1.0000       1.0000       1.6730       0.3000     N2P1
dihd    494      1      1    370    372     373     375     370     372     373     375     -357.5387       1.0000       1.0000       1.6730       0.3000     N2P2
dihd    495      1      1    371    370     372     373     371     370     372     373     -207.8623       1.0000       1.0000       1.6730       0.3000     N2P1
dihd    496      1      1    372    373     375     376     372     373     375     376     -336.0631       1.0000       1.0000       1.6730       0.3000     N2P2
dihd    497      1      1    373    375     376     377     373     375     376     377     -135.4523       1.0000       1.0000       1.6730       0.3000     N2P1
dihd    498      1      1    373    375     376     378     373     375     376     378     -357.6936       1.0000       1.0000       1.6730       0.3000     N2P2
dihd    499      1      1    374    373     375     376     374     373     375     376     -214.3818       1.0000       1.0000       1.6730       0.3000     N2P1
dihd    500      1      1    375    376     378     379     375     376     378     379     -339.0327       1.0000       1.0000       1.6730       0.3000     N2P2
dihd    501      1      1    376    378     379     380     376     378     379     380     -128.4464       1.0000       1.0000       1.6730       0.3000     N2P1
dihd    502      1      1    376    378     379     381     376     378     379     381      -9.0402       1.0000       1.0000       1.6730       0.3000     N2P2
dihd    503      1      1    377    376     378     379     377     376     378     379     -201.4667       1.0000       1.0000       1.6730       0.3000     N2P1
dihd    504      1      1    378    379     381     382     378     379     381     382     -329.4803       1.0000       1.0000       1.6730       0.3000     N2P2
dihd    505      1      1    379    381     382     383     379     381     382     383     -133.9391       1.0000       1.0000       1.6730       0.3000     N2P1
dihd    506      1      1    379    381     382     384     379     381     382     384     -355.4670       1.0000       1.0000       1.6730       0.3000     N2P2
dihd    507      1      1    380    379     381     382     380     379     381     382     -219.2913       1.0000       1.0000       1.6730       0.3000     N2P1
dihd    508      1      1    381    382     384     385     381     382     384     385     -340.1564       1.0000       1.0000       1.6730       0.3000     N2P2
dihd    509      1      1    382    384     385     386     382     384     385     386     -128.4326       1.0000       1.0000       1.6730       0.3000     N2P1
dihd    510      1      1    382    384     385     387     382     384     385     387      -6.4846       1.0000       1.0000       1.6730       0.3000     N2P2
dihd    511      1      1    383    382     384     385     383     382     384     385     -201.4799       1.0000       1.0000       1.6730       0.3000     N2P1
dihd    512      1      1    384    385     387     388     384     385     387     388     -330.7162       1.0000       1.0000       1.6730       0.3000     N2P2
dihd    513      1      1    385    387     388     389     385     387     388     389     -127.1633       1.0000       1.0000       1.6730       0.3000     N2P1
dihd    514      1      1    385    387     388     390     385     387     388     390     -357.6599       1.0000       1.0000       1.6730       0.3000     N2P2
dihd    515      1      1    386    385     387     388     386     385     387     388     -219.0339       1.0000       1.0000       1.6730       0.3000     N2P1
dihd    516      1      1    387    388     390     391     387     388     390     391     -336.6303       1.0000       1.0000       1.6730       0.3000     N2P2
dihd    517      1      1    388    390     391     392     388     390     391     392     -134.8069       1.0000       1.0000       1.6730       0.3000     N2P1
dihd    518      1      1    388    390     391     393     388     390     391     393      -8.2740       1.0000       1.0000       1.6730       0.3000     N2P2
dihd    519      1      1    389    388     390     391     389     388     390     391     -211.6083       1.0000       1.0000       1.6730       0.3000     N2P1
dihd    520      1      1    390    391     393     394     390     391     393     394     -331.2728       1.0000       1.0000       1.6730       0.3000     N2P2
dihd    521      1      1    391    393     394     395     391     393     394     395     -133.0118       1.0000       1.0000       1.6730       0.3000     N2P1
dihd    522      1      1    391    393     394     396     391     393     394     396     -349.9498       1.0000       1.0000       1.6730       0.3000     N2P2
dihd    523      1      1    392    391     393     394     392     391     393     394     -207.1197       1.0000       1.0000       1.6730       0.3000     N2P1
dihd    524      1      1    393    394     396     397     393     394     396     397     -339.0811       1.0000       1.0000       1.6730       0.3000     N2P2
dihd    525      1      1    394    396     397     398     394     396     397     398     -138.9074       1.0000       1.0000       1.6730       0.3000     N2P1
dihd    526      1      1    394    396     397     399     394     396     397     399     -11.1572       1.0000       1.0000       1.6730       0.3000     N2P2
dihd    527      1      1    395    394     396     397     395     394     396     397     -196.6452       1.0000       1.0000       1.6730       0.3000     N2P1
dihd    528      1      1    396    397     399     400     396     397     399     400     -335.1195       1.0000       1.0000       1.6730       0.3000     N2P2
dihd    529      1      1    397    399     400     401     397     399     400     401     -122.7889       1.0000       1.0000       1.6730       0.3000     N2P1
dihd    530      1      1    397    399     400     402     397     399     400     402     -359.4913       1.0000       1.0000       1.6730       0.3000     N2P2
dihd    531      1      1    398    397     399     400     398     397     399     400     -209.2555       1.0000       1.0000       1.6730       0.3000     N2P1
dihd    532      1      1    399    400     402     403     399     400     402     403     -332.4787       1.0000       1.0000       1.6730       0.3000     N2P2
dihd    533      1      1    400    402     403     404     400     402     403     404     -132.9222       1.0000       1.0000       1.6730       0.3000     N2P1
dihd    534      1      1    400    402     403     405     400     402     403     405      -3.3317       1.0000       1.0000       1.6730       0.3000     N2P2
dihd    535      1      1    401    400     402     403     401     400     402     403     -216.9587       1.0000       1.0000       1.6730       0.3000     N2P1
dihd    536      1      1    402    403     405     406     402     403     405     406     -337.2241       1.0000       1.0000       1.6730       0.3000     N2P2
dihd    537      1      1    403    405     406     407     403     405     406     407     -122.7968       1.0000       1.0000       1.6730       0.3000     N2P1
dihd    538      1      1    403    405     406     408     403     405     406     408     -359.4937       1.0000       1.0000       1.6730       0.3000     N2P2
dihd    539      1      1    404    403     405     406     404     403     405     406     -209.2434       1.0000       1.0000       1.6730       0.3000     N2P1
dihd    540      1      1    405    406     408     409     405     406     408     409     -332.4922       1.0000       1.0000       1.6730       0.3000     N2P2
dihd    541      1      1    406    408     409     410     406     408     409     410     -132.9200       1.0000       1.0000       1.6730       0.3000     N2P1
dihd    542      1      1    406    408     409     411     406     408     409     411      -3.3349       1.0000       1.0000       1.6730       0.3000     N2P2
dihd    543      1      1    407    406     408     409     407     406     408     409     -216.9651       1.0000       1.0000       1.6730       0.3000     N2P1
dihd    544      1      1    408    409     411     412     408     409     411     412     -337.2160       1.0000       1.0000       1.6730       0.3000     N2P2
dihd    545      1      1    409    411     412     413     409     411     412     413     -122.7956       1.0000       1.0000       1.6730       0.3000     N2P1
dihd    546      1      1    409    411     412     414     409     411     412     414     -359.4899       1.0000       1.0000       1.6730       0.3000     N2P2
dihd    547      1      1    410    409     411     412     410     409     411     412     -209.2400       1.0000       1.0000       1.6730       0.3000     N2P1
dihd    548      1      1    411    412     414     415     411     412     414     415     -332.4933       1.0000       1.0000       1.6730       0.3000     N2P2
dihd    549      1      1    412    414     415     416     412     414     415     416     -132.9226       1.0000       1.0000       1.6730       0.3000     N2P1
dihd    550      1      1    412    414     415     417     412     414     415     417      -3.9639       1.0000       1.0000       1.6730       0.3000     N2P2
dihd    551      1      1    413    412     414     415     413     412     414     415     -216.9564       1.0000       1.0000       1.6730       0.3000     N2P1
dihd    552      1      1    414    415     417     418     414     415     417     418     -333.8607       1.0000       1.0000       1.6730       0.3000     N2P2
dihd    553      1      1    415    417     418     419     415     417     418     419     -125.2057       1.0000       1.0000       1.6730       0.3000     N2P1
dihd    554      1      1    415    417     418     420     415     417     418     420     -356.2948       1.0000       1.0000       1.6730       0.3000     N2P2
dihd    555      1      1    416    415     417     418     416     415     417     418     -207.8630       1.0000       1.0000       1.6730       0.3000     N2P1
dihd    556      1      1    417    418     420     421     417     418     420     421     -336.3877       1.0000       1.0000       1.6730       0.3000     N2P2
dihd    557      1      1    418    420     421     422     418     420     421     422     -134.8058       1.0000       1.0000       1.6730       0.3000     N2P1
dihd    558      1      1    418    420     421     423     418     420     421     423      -5.7283       1.0000       1.0000       1.6730       0.3000     N2P2
dihd    559      1      1    419    418     420     421     419     418     420     421     -211.6062       1.0000       1.0000       1.6730       0.3000     N2P1
dihd    560      1      1    420    421     423     424     420     421     423     424     -336.3064       1.0000       1.0000       1.6730       0.3000     N2P2
dihd    561      1      1    421    423     424     425     421     423     424     425     -122.7947       1.0000       1.0000       1.6730       0.3000     N2P1
dihd    562      1      1    421    423     424     426     421     423     424     426      -0.2617       1.0000       1.0000       1.6730       0.3000     N2P2
dihd    563      1      1    422    421     423     424     422     421     423     424     -209.2458       1.0000       1.0000       1.6730       0.3000     N2P1
dihd    564      1      1    423    424     426     427     423     424     426     427     -331.9424       1.0000       1.0000       1.6730       0.3000     N2P2
dihd    565      1      1    424    426     427     428     424     426     427     428     -127.1654       1.0000       1.0000       1.6730       0.3000     N2P1
dihd    566      1      1    424    426     427     429     424     426     427     429     -359.1414       1.0000       1.0000       1.6730       0.3000     N2P2
dihd    567      1      1    425    424     426     427     425     424     426     427     -219.0246       1.0000       1.0000       1.6730       0.3000     N2P1
dihd    568      1      1    426    427     429     430     426     427     429     430     -335.7529       1.0000       1.0000       1.6730       0.3000     N2P2
dihd    569      1      1    427    429     430     431     427     429     430     431     -130.2274       1.0000       1.0000       1.6730       0.3000     N2P1
dihd    570      1      1    427    429     430     432     427     429     430     432      -4.0938       1.0000       1.0000       1.6730       0.3000     N2P2
dihd    571      1      1    428    427     429     430     428     427     429     430     -211.3628       1.0000       1.0000       1.6730       0.3000     N2P1
dihd    572      1      1    429    430     432     433     429     430     432     433     -336.5436       1.0000       1.0000       1.6730       0.3000     N2P2
dihd    573      1      1    430    432     433     434     430     432     433     434     -126.6407       1.0000       1.0000       1.6730       0.3000     N2P1
dihd    574      1      1    430    432     433     435     430     432     433     435      -6.7438       1.0000       1.0000       1.6730       0.3000     N2P2
dihd    575      1      1    431    430     432     433     431     430     432     433     -213.8122       1.0000       1.0000       1.6730       0.3000     N2P1
dihd    576      1      1    432    433     435     436     432     433     435     436     -329.9111       1.0000       1.0000       1.6730       0.3000     N2P2
dihd    577      1      1    433    435     436     437     433     435     436     437     -133.9493       1.0000       1.0000       1.6730       0.3000     N2P1
dihd    578      1      1    433    435     436     438     433     435     436     438     -355.4574       1.0000       1.0000       1.6730       0.3000     N2P2
dihd    579      1      1    434    433     435     436     434     433     435     436     -219.2796       1.0000       1.0000       1.6730       0.3000     N2P1
dihd    580      1      1    435    436     438     439     435     436     438     439     -340.1604       1.0000       1.0000       1.6730       0.3000     N2P2
dihd    581      1      1    436    438     439     440     436     438     439     440     -128.4476       1.0000       1.0000       1.6730       0.3000     N2P1
dihd    582      1      1    437    436     438     439     437     436     438     439     -201.4622       1.0000       1.0000       1.6730       0.3000     N2P1
>>>>
```
