## Supplementary material for "The Kinetic Landscape of Nucleosome Assembly: A Coarse-Grained Molecular Dynamics Study": S2 Data: dna_601-147bp_strand2.ninfo

```
<<<< native bond length
bond    440      2      2    441    442       1       2       4.8637       1.0000       1.0000       0.1434
bond    441      2      2    441    443       1       3       3.0185       1.0000       1.0000       0.1434
bond    442      2      2    443    444       3       4       3.7042       1.0000       1.0000       0.1434
bond    443      2      2    444    445       4       5       4.2997       1.0000       1.0000       0.1434
bond    444      2      2    444    446       4       6       4.3858       1.0000       1.0000       0.1434
bond    445      2      2    446    447       6       7       3.7532       1.0000       1.0000       0.1434
bond    446      2      2    447    448       7       8       4.8638       1.0000       1.0000       0.1434
bond    447      2      2    447    449       7       9       3.8358       1.0000       1.0000       0.1434
bond    448      2      2    449    450       9      10       3.7247       1.0000       1.0000       0.1434
bond    449      2      2    450    451      10      11       4.9732       1.0000       1.0000       0.1434
bond    450      2      2    450    452      10      12       3.6337       1.0000       1.0000       0.1434
bond    451      2      2    452    453      12      13       3.7664       1.0000       1.0000       0.1434
bond    452      2      2    453    454      13      14       4.9733       1.0000       1.0000       0.1434
bond    453      2      2    453    455      13      15       3.7355       1.0000       1.0000       0.1434
bond    454      2      2    455    456      15      16       3.7396       1.0000       1.0000       0.1434
bond    455      2      2    456    457      16      17       4.8638       1.0000       1.0000       0.1434
bond    456      2      2    456    458      16      18       3.2871       1.0000       1.0000       0.1434
bond    457      2      2    458    459      18      19       3.7290       1.0000       1.0000       0.1434
bond    458      2      2    459    460      19      20       4.3789       1.0000       1.0000       0.1434
bond    459      2      2    459    461      19      21       4.3913       1.0000       1.0000       0.1434
bond    460      2      2    461    462      21      22       3.7164       1.0000       1.0000       0.1434
bond    461      2      2    462    463      22      23       4.9733       1.0000       1.0000       0.1434
bond    462      2      2    462    464      22      24       3.2850       1.0000       1.0000       0.1434
bond    463      2      2    464    465      24      25       3.7599       1.0000       1.0000       0.1434
bond    464      2      2    465    466      25      26       4.3788       1.0000       1.0000       0.1434
bond    465      2      2    465    467      25      27       4.1913       1.0000       1.0000       0.1434
bond    466      2      2    467    468      27      28       3.7515       1.0000       1.0000       0.1434
bond    467      2      2    468    469      28      29       4.8637       1.0000       1.0000       0.1434
bond    468      2      2    468    470      28      30       3.2872       1.0000       1.0000       0.1434
bond    469      2      2    470    471      30      31       3.7290       1.0000       1.0000       0.1434
bond    470      2      2    471    472      31      32       4.3791       1.0000       1.0000       0.1434
bond    471      2      2    471    473      31      33       4.1916       1.0000       1.0000       0.1434
bond    472      2      2    473    474      33      34       3.7515       1.0000       1.0000       0.1434
bond    473      2      2    474    475      34      35       4.8634       1.0000       1.0000       0.1434
bond    474      2      2    474    476      34      36       3.2872       1.0000       1.0000       0.1434
bond    475      2      2    476    477      36      37       3.7290       1.0000       1.0000       0.1434
bond    476      2      2    477    478      37      38       4.3790       1.0000       1.0000       0.1434
bond    477      2      2    477    479      37      39       4.1916       1.0000       1.0000       0.1434
bond    478      2      2    479    480      39      40       3.7513       1.0000       1.0000       0.1434
bond    479      2      2    480    481      40      41       4.8639       1.0000       1.0000       0.1434
bond    480      2      2    480    482      40      42       3.2874       1.0000       1.0000       0.1434
bond    481      2      2    482    483      42      43       3.7290       1.0000       1.0000       0.1434
bond    482      2      2    483    484      43      44       4.3787       1.0000       1.0000       0.1434
bond    483      2      2    483    485      43      45       3.7069       1.0000       1.0000       0.1434
bond    484      2      2    485    486      45      46       3.7100       1.0000       1.0000       0.1434
bond    485      2      2    486    487      46      47       4.2998       1.0000       1.0000       0.1434
bond    486      2      2    486    488      46      48       3.9988       1.0000       1.0000       0.1434
bond    487      2      2    488    489      48      49       3.7843       1.0000       1.0000       0.1434
bond    488      2      2    489    490      49      50       4.3789       1.0000       1.0000       0.1434
bond    489      2      2    489    491      49      51       4.3915       1.0000       1.0000       0.1434
bond    490      2      2    491    492      51      52       3.7164       1.0000       1.0000       0.1434
bond    491      2      2    492    493      52      53       4.9732       1.0000       1.0000       0.1434
bond    492      2      2    492    494      52      54       3.7357       1.0000       1.0000       0.1434
bond    493      2      2    494    495      54      55       3.7399       1.0000       1.0000       0.1434
bond    494      2      2    495    496      55      56       4.8637       1.0000       1.0000       0.1434
bond    495      2      2    495    497      55      57       3.0181       1.0000       1.0000       0.1434
bond    496      2      2    497    498      57      58       3.7044       1.0000       1.0000       0.1434
bond    497      2      2    498    499      58      59       4.2997       1.0000       1.0000       0.1434
bond    498      2      2    498    500      58      60       4.3856       1.0000       1.0000       0.1434
bond    499      2      2    500    501      60      61       3.7532       1.0000       1.0000       0.1434
bond    500      2      2    501    502      61      62       4.8637       1.0000       1.0000       0.1434
bond    501      2      2    501    503      61      63       3.0187       1.0000       1.0000       0.1434
bond    502      2      2    503    504      63      64       3.7039       1.0000       1.0000       0.1434
bond    503      2      2    504    505      64      65       4.2996       1.0000       1.0000       0.1434
bond    504      2      2    504    506      64      66       4.6759       1.0000       1.0000       0.1434
bond    505      2      2    506    507      66      67       3.6857       1.0000       1.0000       0.1434
bond    506      2      2    507    508      67      68       4.9736       1.0000       1.0000       0.1434
bond    507      2      2    507    509      67      69       3.2852       1.0000       1.0000       0.1434
bond    508      2      2    509    510      69      70       3.7599       1.0000       1.0000       0.1434
bond    509      2      2    510    511      70      71       4.3787       1.0000       1.0000       0.1434
bond    510      2      2    510    512      70      72       4.3914       1.0000       1.0000       0.1434
bond    511      2      2    512    513      72      73       3.7162       1.0000       1.0000       0.1434
bond    512      2      2    513    514      73      74       4.9734       1.0000       1.0000       0.1434
bond    513      2      2    513    515      73      75       3.2564       1.0000       1.0000       0.1434
bond    514      2      2    515    516      75      76       3.6998       1.0000       1.0000       0.1434
bond    515      2      2    516    517      76      77       4.2999       1.0000       1.0000       0.1434
bond    516      2      2    516    518      76      78       3.5380       1.0000       1.0000       0.1434
bond    517      2      2    518    519      78      79       3.7854       1.0000       1.0000       0.1434
bond    518      2      2    519    520      79      80       4.3000       1.0000       1.0000       0.1434
bond    519      2      2    519    521      79      81       3.9985       1.0000       1.0000       0.1434
bond    520      2      2    521    522      81      82       3.7845       1.0000       1.0000       0.1434
bond    521      2      2    522    523      82      83       4.3788       1.0000       1.0000       0.1434
bond    522      2      2    522    524      82      84       4.3914       1.0000       1.0000       0.1434
bond    523      2      2    524    525      84      85       3.7164       1.0000       1.0000       0.1434
bond    524      2      2    525    526      85      86       4.9732       1.0000       1.0000       0.1434
bond    525      2      2    525    527      85      87       3.6336       1.0000       1.0000       0.1434
bond    526      2      2    527    528      87      88       3.7665       1.0000       1.0000       0.1434
bond    527      2      2    528    529      88      89       4.9736       1.0000       1.0000       0.1434
bond    528      2      2    528    530      88      90       3.7355       1.0000       1.0000       0.1434
bond    529      2      2    530    531      90      91       3.7401       1.0000       1.0000       0.1434
bond    530      2      2    531    532      91      92       4.8639       1.0000       1.0000       0.1434
bond    531      2      2    531    533      91      93       3.8359       1.0000       1.0000       0.1434
bond    532      2      2    533    534      93      94       3.7249       1.0000       1.0000       0.1434
bond    533      2      2    534    535      94      95       4.9731       1.0000       1.0000       0.1434
bond    534      2      2    534    536      94      96       3.7357       1.0000       1.0000       0.1434
bond    535      2      2    536    537      96      97       3.7397       1.0000       1.0000       0.1434
bond    536      2      2    537    538      97      98       4.8638       1.0000       1.0000       0.1434
bond    537      2      2    537    539      97      99       3.0182       1.0000       1.0000       0.1434
bond    538      2      2    539    540      99     100       3.7040       1.0000       1.0000       0.1434
bond    539      2      2    540    541     100     101       4.2998       1.0000       1.0000       0.1434
bond    540      2      2    540    542     100     102       3.9989       1.0000       1.0000       0.1434
bond    541      2      2    542    543     102     103       3.7845       1.0000       1.0000       0.1434
bond    542      2      2    543    544     103     104       4.3786       1.0000       1.0000       0.1434
bond    543      2      2    543    545     103     105       4.1916       1.0000       1.0000       0.1434
bond    544      2      2    545    546     105     106       3.7515       1.0000       1.0000       0.1434
bond    545      2      2    546    547     106     107       4.8635       1.0000       1.0000       0.1434
bond    546      2      2    546    548     106     108       3.8365       1.0000       1.0000       0.1434
bond    547      2      2    548    549     108     109       3.7250       1.0000       1.0000       0.1434
bond    548      2      2    549    550     109     110       4.9734       1.0000       1.0000       0.1434
bond    549      2      2    549    551     109     111       3.6334       1.0000       1.0000       0.1434
bond    550      2      2    551    552     111     112       3.7660       1.0000       1.0000       0.1434
bond    551      2      2    552    553     112     113       4.9734       1.0000       1.0000       0.1434
bond    552      2      2    552    554     112     114       3.6335       1.0000       1.0000       0.1434
bond    553      2      2    554    555     114     115       3.7663       1.0000       1.0000       0.1434
bond    554      2      2    555    556     115     116       4.9736       1.0000       1.0000       0.1434
bond    555      2      2    555    557     115     117       3.7356       1.0000       1.0000       0.1434
bond    556      2      2    557    558     117     118       3.7396       1.0000       1.0000       0.1434
bond    557      2      2    558    559     118     119       4.8635       1.0000       1.0000       0.1434
bond    558      2      2    558    560     118     120       3.8360       1.0000       1.0000       0.1434
bond    559      2      2    560    561     120     121       3.7251       1.0000       1.0000       0.1434
bond    560      2      2    561    562     121     122       4.9733       1.0000       1.0000       0.1434
bond    561      2      2    561    563     121     123       3.2852       1.0000       1.0000       0.1434
bond    562      2      2    563    564     123     124       3.7597       1.0000       1.0000       0.1434
bond    563      2      2    564    565     124     125       4.3787       1.0000       1.0000       0.1434
bond    564      2      2    564    566     124     126       4.1914       1.0000       1.0000       0.1434
bond    565      2      2    566    567     126     127       3.7515       1.0000       1.0000       0.1434
bond    566      2      2    567    568     127     128       4.8637       1.0000       1.0000       0.1434
bond    567      2      2    567    569     127     129       3.6898       1.0000       1.0000       0.1434
bond    568      2      2    569    570     129     130       3.7445       1.0000       1.0000       0.1434
bond    569      2      2    570    571     130     131       4.8639       1.0000       1.0000       0.1434
bond    570      2      2    570    572     130     132       3.2876       1.0000       1.0000       0.1434
bond    571      2      2    572    573     132     133       3.7291       1.0000       1.0000       0.1434
bond    572      2      2    573    574     133     134       4.3787       1.0000       1.0000       0.1434
bond    573      2      2    573    575     133     135       3.7071       1.0000       1.0000       0.1434
bond    574      2      2    575    576     135     136       3.7104       1.0000       1.0000       0.1434
bond    575      2      2    576    577     136     137       4.2995       1.0000       1.0000       0.1434
bond    576      2      2    576    578     136     138       3.5385       1.0000       1.0000       0.1434
bond    577      2      2    578    579     138     139       3.7857       1.0000       1.0000       0.1434
bond    578      2      2    579    580     139     140       4.2997       1.0000       1.0000       0.1434
bond    579      2      2    579    581     139     141       3.5382       1.0000       1.0000       0.1434
bond    580      2      2    581    582     141     142       3.7858       1.0000       1.0000       0.1434
bond    581      2      2    582    583     142     143       4.2997       1.0000       1.0000       0.1434
bond    582      2      2    582    584     142     144       3.5381       1.0000       1.0000       0.1434
bond    583      2      2    584    585     144     145       3.7858       1.0000       1.0000       0.1434
bond    584      2      2    585    586     145     146       4.2995       1.0000       1.0000       0.1434
bond    585      2      2    585    587     145     147       3.9989       1.0000       1.0000       0.1434
bond    586      2      2    587    588     147     148       3.7844       1.0000       1.0000       0.1434
bond    587      2      2    588    589     148     149       4.3787       1.0000       1.0000       0.1434
bond    588      2      2    588    590     148     150       3.8661       1.0000       1.0000       0.1434
bond    589      2      2    590    591     150     151       3.7585       1.0000       1.0000       0.1434
bond    590      2      2    591    592     151     152       4.3789       1.0000       1.0000       0.1434
bond    591      2      2    591    593     151     153       4.3911       1.0000       1.0000       0.1434
bond    592      2      2    593    594     153     154       3.7164       1.0000       1.0000       0.1434
bond    593      2      2    594    595     154     155       4.9734       1.0000       1.0000       0.1434
bond    594      2      2    594    596     154     156       3.6333       1.0000       1.0000       0.1434
bond    595      2      2    596    597     156     157       3.7662       1.0000       1.0000       0.1434
bond    596      2      2    597    598     157     158       4.9734       1.0000       1.0000       0.1434
bond    597      2      2    597    599     157     159       3.2564       1.0000       1.0000       0.1434
bond    598      2      2    599    600     159     160       3.6994       1.0000       1.0000       0.1434
bond    599      2      2    600    601     160     161       4.2996       1.0000       1.0000       0.1434
bond    600      2      2    600    602     160     162       4.6763       1.0000       1.0000       0.1434
bond    601      2      2    602    603     162     163       3.6855       1.0000       1.0000       0.1434
bond    602      2      2    603    604     163     164       4.9736       1.0000       1.0000       0.1434
bond    603      2      2    603    605     163     165       3.6335       1.0000       1.0000       0.1434
bond    604      2      2    605    606     165     166       3.7664       1.0000       1.0000       0.1434
bond    605      2      2    606    607     166     167       4.9734       1.0000       1.0000       0.1434
bond    606      2      2    606    608     166     168       3.2853       1.0000       1.0000       0.1434
bond    607      2      2    608    609     168     169       3.7599       1.0000       1.0000       0.1434
bond    608      2      2    609    610     169     170       4.3786       1.0000       1.0000       0.1434
bond    609      2      2    609    611     169     171       3.8662       1.0000       1.0000       0.1434
bond    610      2      2    611    612     171     172       3.7582       1.0000       1.0000       0.1434
bond    611      2      2    612    613     172     173       4.3788       1.0000       1.0000       0.1434
bond    612      2      2    612    614     172     174       4.1912       1.0000       1.0000       0.1434
bond    613      2      2    614    615     174     175       3.7514       1.0000       1.0000       0.1434
bond    614      2      2    615    616     175     176       4.8636       1.0000       1.0000       0.1434
bond    615      2      2    615    617     175     177       3.6898       1.0000       1.0000       0.1434
bond    616      2      2    617    618     177     178       3.7451       1.0000       1.0000       0.1434
bond    617      2      2    618    619     178     179       4.8637       1.0000       1.0000       0.1434
bond    618      2      2    618    620     178     180       3.6895       1.0000       1.0000       0.1434
bond    619      2      2    620    621     180     181       3.7448       1.0000       1.0000       0.1434
bond    620      2      2    621    622     181     182       4.8637       1.0000       1.0000       0.1434
bond    621      2      2    621    623     181     183       3.6901       1.0000       1.0000       0.1434
bond    622      2      2    623    624     183     184       3.7448       1.0000       1.0000       0.1434
bond    623      2      2    624    625     184     185       4.8638       1.0000       1.0000       0.1434
bond    624      2      2    624    626     184     186       3.0185       1.0000       1.0000       0.1434
bond    625      2      2    626    627     186     187       3.7037       1.0000       1.0000       0.1434
bond    626      2      2    627    628     187     188       4.2997       1.0000       1.0000       0.1434
bond    627      2      2    627    629     187     189       4.6757       1.0000       1.0000       0.1434
bond    628      2      2    629    630     189     190       3.6856       1.0000       1.0000       0.1434
bond    629      2      2    630    631     190     191       4.9733       1.0000       1.0000       0.1434
bond    630      2      2    630    632     190     192       3.2562       1.0000       1.0000       0.1434
bond    631      2      2    632    633     192     193       3.6998       1.0000       1.0000       0.1434
bond    632      2      2    633    634     193     194       4.3000       1.0000       1.0000       0.1434
bond    633      2      2    633    635     193     195       4.6758       1.0000       1.0000       0.1434
bond    634      2      2    635    636     195     196       3.6856       1.0000       1.0000       0.1434
bond    635      2      2    636    637     196     197       4.9735       1.0000       1.0000       0.1434
bond    636      2      2    636    638     196     198       3.6336       1.0000       1.0000       0.1434
bond    637      2      2    638    639     198     199       3.7662       1.0000       1.0000       0.1434
bond    638      2      2    639    640     199     200       4.9734       1.0000       1.0000       0.1434
bond    639      2      2    639    641     199     201       3.6334       1.0000       1.0000       0.1434
bond    640      2      2    641    642     201     202       3.7662       1.0000       1.0000       0.1434
bond    641      2      2    642    643     202     203       4.9735       1.0000       1.0000       0.1434
bond    642      2      2    642    644     202     204       3.6335       1.0000       1.0000       0.1434
bond    643      2      2    644    645     204     205       3.7660       1.0000       1.0000       0.1434
bond    644      2      2    645    646     205     206       4.9735       1.0000       1.0000       0.1434
bond    645      2      2    645    647     205     207       3.6333       1.0000       1.0000       0.1434
bond    646      2      2    647    648     207     208       3.7664       1.0000       1.0000       0.1434
bond    647      2      2    648    649     208     209       4.9734       1.0000       1.0000       0.1434
bond    648      2      2    648    650     208     210       3.7359       1.0000       1.0000       0.1434
bond    649      2      2    650    651     210     211       3.7394       1.0000       1.0000       0.1434
bond    650      2      2    651    652     211     212       4.8635       1.0000       1.0000       0.1434
bond    651      2      2    651    653     211     213       3.0185       1.0000       1.0000       0.1434
bond    652      2      2    653    654     213     214       3.7038       1.0000       1.0000       0.1434
bond    653      2      2    654    655     214     215       4.2999       1.0000       1.0000       0.1434
bond    654      2      2    654    656     214     216       4.3853       1.0000       1.0000       0.1434
bond    655      2      2    656    657     216     217       3.7534       1.0000       1.0000       0.1434
bond    656      2      2    657    658     217     218       4.8636       1.0000       1.0000       0.1434
bond    657      2      2    657    659     217     219       3.8362       1.0000       1.0000       0.1434
bond    658      2      2    659    660     219     220       3.7251       1.0000       1.0000       0.1434
bond    659      2      2    660    661     220     221       4.9735       1.0000       1.0000       0.1434
bond    660      2      2    660    662     220     222       3.2563       1.0000       1.0000       0.1434
bond    661      2      2    662    663     222     223       3.6998       1.0000       1.0000       0.1434
bond    662      2      2    663    664     223     224       4.2998       1.0000       1.0000       0.1434
bond    663      2      2    663    665     223     225       4.6760       1.0000       1.0000       0.1434
bond    664      2      2    665    666     225     226       3.6855       1.0000       1.0000       0.1434
bond    665      2      2    666    667     226     227       4.9736       1.0000       1.0000       0.1434
bond    666      2      2    666    668     226     228       3.2565       1.0000       1.0000       0.1434
bond    667      2      2    668    669     228     229       3.7000       1.0000       1.0000       0.1434
bond    668      2      2    669    670     229     230       4.2999       1.0000       1.0000       0.1434
bond    669      2      2    669    671     229     231       4.6757       1.0000       1.0000       0.1434
bond    670      2      2    671    672     231     232       3.6852       1.0000       1.0000       0.1434
bond    671      2      2    672    673     232     233       4.9735       1.0000       1.0000       0.1434
bond    672      2      2    672    674     232     234       3.2851       1.0000       1.0000       0.1434
bond    673      2      2    674    675     234     235       3.7601       1.0000       1.0000       0.1434
bond    674      2      2    675    676     235     236       4.3789       1.0000       1.0000       0.1434
bond    675      2      2    675    677     235     237       4.1912       1.0000       1.0000       0.1434
bond    676      2      2    677    678     237     238       3.7514       1.0000       1.0000       0.1434
bond    677      2      2    678    679     238     239       4.8640       1.0000       1.0000       0.1434
bond    678      2      2    678    680     238     240       3.0186       1.0000       1.0000       0.1434
bond    679      2      2    680    681     240     241       3.7039       1.0000       1.0000       0.1434
bond    680      2      2    681    682     241     242       4.3000       1.0000       1.0000       0.1434
bond    681      2      2    681    683     241     243       4.6757       1.0000       1.0000       0.1434
bond    682      2      2    683    684     243     244       3.6858       1.0000       1.0000       0.1434
bond    683      2      2    684    685     244     245       4.9733       1.0000       1.0000       0.1434
bond    684      2      2    684    686     244     246       3.2850       1.0000       1.0000       0.1434
bond    685      2      2    686    687     246     247       3.7599       1.0000       1.0000       0.1434
bond    686      2      2    687    688     247     248       4.3787       1.0000       1.0000       0.1434
bond    687      2      2    687    689     247     249       4.3913       1.0000       1.0000       0.1434
bond    688      2      2    689    690     249     250       3.7162       1.0000       1.0000       0.1434
bond    689      2      2    690    691     250     251       4.9733       1.0000       1.0000       0.1434
bond    690      2      2    690    692     250     252       3.2562       1.0000       1.0000       0.1434
bond    691      2      2    692    693     252     253       3.6998       1.0000       1.0000       0.1434
bond    692      2      2    693    694     253     254       4.2999       1.0000       1.0000       0.1434
bond    693      2      2    693    695     253     255       4.6757       1.0000       1.0000       0.1434
bond    694      2      2    695    696     255     256       3.6857       1.0000       1.0000       0.1434
bond    695      2      2    696    697     256     257       4.9730       1.0000       1.0000       0.1434
bond    696      2      2    696    698     256     258       3.2851       1.0000       1.0000       0.1434
bond    697      2      2    698    699     258     259       3.7600       1.0000       1.0000       0.1434
bond    698      2      2    699    700     259     260       4.3787       1.0000       1.0000       0.1434
bond    699      2      2    699    701     259     261       3.8659       1.0000       1.0000       0.1434
bond    700      2      2    701    702     261     262       3.7582       1.0000       1.0000       0.1434
bond    701      2      2    702    703     262     263       4.3788       1.0000       1.0000       0.1434
bond    702      2      2    702    704     262     264       3.8664       1.0000       1.0000       0.1434
bond    703      2      2    704    705     264     265       3.7587       1.0000       1.0000       0.1434
bond    704      2      2    705    706     265     266       4.3787       1.0000       1.0000       0.1434
bond    705      2      2    705    707     265     267       4.1915       1.0000       1.0000       0.1434
bond    706      2      2    707    708     267     268       3.7514       1.0000       1.0000       0.1434
bond    707      2      2    708    709     268     269       4.8638       1.0000       1.0000       0.1434
bond    708      2      2    708    710     268     270       3.6894       1.0000       1.0000       0.1434
bond    709      2      2    710    711     270     271       3.7448       1.0000       1.0000       0.1434
bond    710      2      2    711    712     271     272       4.8636       1.0000       1.0000       0.1434
bond    711      2      2    711    713     271     273       3.8360       1.0000       1.0000       0.1434
bond    712      2      2    713    714     273     274       3.7250       1.0000       1.0000       0.1434
bond    713      2      2    714    715     274     275       4.9734       1.0000       1.0000       0.1434
bond    714      2      2    714    716     274     276       3.2562       1.0000       1.0000       0.1434
bond    715      2      2    716    717     276     277       3.7000       1.0000       1.0000       0.1434
bond    716      2      2    717    718     277     278       4.2994       1.0000       1.0000       0.1434
bond    717      2      2    717    719     277     279       4.6758       1.0000       1.0000       0.1434
bond    718      2      2    719    720     279     280       3.6854       1.0000       1.0000       0.1434
bond    719      2      2    720    721     280     281       4.9733       1.0000       1.0000       0.1434
bond    720      2      2    720    722     280     282       3.6334       1.0000       1.0000       0.1434
bond    721      2      2    722    723     282     283       3.7662       1.0000       1.0000       0.1434
bond    722      2      2    723    724     283     284       4.9733       1.0000       1.0000       0.1434
bond    723      2      2    723    725     283     285       3.2850       1.0000       1.0000       0.1434
bond    724      2      2    725    726     285     286       3.7599       1.0000       1.0000       0.1434
bond    725      2      2    726    727     286     287       4.3788       1.0000       1.0000       0.1434
bond    726      2      2    726    728     286     288       4.3912       1.0000       1.0000       0.1434
bond    727      2      2    728    729     288     289       3.7161       1.0000       1.0000       0.1434
bond    728      2      2    729    730     289     290       4.9732       1.0000       1.0000       0.1434
bond    729      2      2    729    731     289     291       3.2560       1.0000       1.0000       0.1434
bond    730      2      2    731    732     291     292       3.6996       1.0000       1.0000       0.1434
bond    731      2      2    732    733     292     293       4.2995       1.0000       1.0000       0.1434
bond    732      2      2    732    734     292     294       3.9988       1.0000       1.0000       0.1434
bond    733      2      2    734    735     294     295       3.7849       1.0000       1.0000       0.1434
bond    734      2      2    735    736     295     296       4.3787       1.0000       1.0000       0.1434
bond    735      2      2    735    737     295     297       4.1912       1.0000       1.0000       0.1434
bond    736      2      2    737    738     297     298       3.7513       1.0000       1.0000       0.1434
bond    737      2      2    738    739     298     299       4.8637       1.0000       1.0000       0.1434
bond    738      2      2    738    740     298     300       3.8364       1.0000       1.0000       0.1434
bond    739      2      2    740    741     300     301       3.7247       1.0000       1.0000       0.1434
bond    740      2      2    741    742     301     302       4.9734       1.0000       1.0000       0.1434
bond    741      2      2    741    743     301     303       3.7356       1.0000       1.0000       0.1434
bond    742      2      2    743    744     303     304       3.7397       1.0000       1.0000       0.1434
bond    743      2      2    744    745     304     305       4.8638       1.0000       1.0000       0.1434
bond    744      2      2    744    746     304     306       3.8362       1.0000       1.0000       0.1434
bond    745      2      2    746    747     306     307       3.7247       1.0000       1.0000       0.1434
bond    746      2      2    747    748     307     308       4.9733       1.0000       1.0000       0.1434
bond    747      2      2    747    749     307     309       3.2567       1.0000       1.0000       0.1434
bond    748      2      2    749    750     309     310       3.7001       1.0000       1.0000       0.1434
bond    749      2      2    750    751     310     311       4.3000       1.0000       1.0000       0.1434
bond    750      2      2    750    752     310     312       3.9984       1.0000       1.0000       0.1434
bond    751      2      2    752    753     312     313       3.7844       1.0000       1.0000       0.1434
bond    752      2      2    753    754     313     314       4.3786       1.0000       1.0000       0.1434
bond    753      2      2    753    755     313     315       4.3915       1.0000       1.0000       0.1434
bond    754      2      2    755    756     315     316       3.7163       1.0000       1.0000       0.1434
bond    755      2      2    756    757     316     317       4.9736       1.0000       1.0000       0.1434
bond    756      2      2    756    758     316     318       3.2849       1.0000       1.0000       0.1434
bond    757      2      2    758    759     318     319       3.7602       1.0000       1.0000       0.1434
bond    758      2      2    759    760     319     320       4.3789       1.0000       1.0000       0.1434
bond    759      2      2    759    761     319     321       3.7070       1.0000       1.0000       0.1434
bond    760      2      2    761    762     321     322       3.7102       1.0000       1.0000       0.1434
bond    761      2      2    762    763     322     323       4.2997       1.0000       1.0000       0.1434
bond    762      2      2    762    764     322     324       3.9988       1.0000       1.0000       0.1434
bond    763      2      2    764    765     324     325       3.7846       1.0000       1.0000       0.1434
bond    764      2      2    765    766     325     326       4.3789       1.0000       1.0000       0.1434
bond    765      2      2    765    767     325     327       4.1912       1.0000       1.0000       0.1434
bond    766      2      2    767    768     327     328       3.7512       1.0000       1.0000       0.1434
bond    767      2      2    768    769     328     329       4.8638       1.0000       1.0000       0.1434
bond    768      2      2    768    770     328     330       3.0185       1.0000       1.0000       0.1434
bond    769      2      2    770    771     330     331       3.7041       1.0000       1.0000       0.1434
bond    770      2      2    771    772     331     332       4.2995       1.0000       1.0000       0.1434
bond    771      2      2    771    773     331     333       4.6763       1.0000       1.0000       0.1434
bond    772      2      2    773    774     333     334       3.6855       1.0000       1.0000       0.1434
bond    773      2      2    774    775     334     335       4.9733       1.0000       1.0000       0.1434
bond    774      2      2    774    776     334     336       3.7358       1.0000       1.0000       0.1434
bond    775      2      2    776    777     336     337       3.7395       1.0000       1.0000       0.1434
bond    776      2      2    777    778     337     338       4.8636       1.0000       1.0000       0.1434
bond    777      2      2    777    779     337     339       3.0185       1.0000       1.0000       0.1434
bond    778      2      2    779    780     339     340       3.7039       1.0000       1.0000       0.1434
bond    779      2      2    780    781     340     341       4.2999       1.0000       1.0000       0.1434
bond    780      2      2    780    782     340     342       3.5383       1.0000       1.0000       0.1434
bond    781      2      2    782    783     342     343       3.7852       1.0000       1.0000       0.1434
bond    782      2      2    783    784     343     344       4.2999       1.0000       1.0000       0.1434
bond    783      2      2    783    785     343     345       4.3855       1.0000       1.0000       0.1434
bond    784      2      2    785    786     345     346       3.7529       1.0000       1.0000       0.1434
bond    785      2      2    786    787     346     347       4.8634       1.0000       1.0000       0.1434
bond    786      2      2    786    788     346     348       3.6898       1.0000       1.0000       0.1434
bond    787      2      2    788    789     348     349       3.7453       1.0000       1.0000       0.1434
bond    788      2      2    789    790     349     350       4.8638       1.0000       1.0000       0.1434
bond    789      2      2    789    791     349     351       3.2871       1.0000       1.0000       0.1434
bond    790      2      2    791    792     351     352       3.7290       1.0000       1.0000       0.1434
bond    791      2      2    792    793     352     353       4.3787       1.0000       1.0000       0.1434
bond    792      2      2    792    794     352     354       3.8662       1.0000       1.0000       0.1434
bond    793      2      2    794    795     354     355       3.7584       1.0000       1.0000       0.1434
bond    794      2      2    795    796     355     356       4.3788       1.0000       1.0000       0.1434
bond    795      2      2    795    797     355     357       4.3916       1.0000       1.0000       0.1434
bond    796      2      2    797    798     357     358       3.7162       1.0000       1.0000       0.1434
bond    797      2      2    798    799     358     359       4.9734       1.0000       1.0000       0.1434
bond    798      2      2    798    800     358     360       3.7357       1.0000       1.0000       0.1434
bond    799      2      2    800    801     360     361       3.7398       1.0000       1.0000       0.1434
bond    800      2      2    801    802     361     362       4.8636       1.0000       1.0000       0.1434
bond    801      2      2    801    803     361     363       3.8361       1.0000       1.0000       0.1434
bond    802      2      2    803    804     363     364       3.7249       1.0000       1.0000       0.1434
bond    803      2      2    804    805     364     365       4.9735       1.0000       1.0000       0.1434
bond    804      2      2    804    806     364     366       3.2562       1.0000       1.0000       0.1434
bond    805      2      2    806    807     366     367       3.6996       1.0000       1.0000       0.1434
bond    806      2      2    807    808     367     368       4.2995       1.0000       1.0000       0.1434
bond    807      2      2    807    809     367     369       4.6760       1.0000       1.0000       0.1434
bond    808      2      2    809    810     369     370       3.6858       1.0000       1.0000       0.1434
bond    809      2      2    810    811     370     371       4.9736       1.0000       1.0000       0.1434
bond    810      2      2    810    812     370     372       3.6333       1.0000       1.0000       0.1434
bond    811      2      2    812    813     372     373       3.7664       1.0000       1.0000       0.1434
bond    812      2      2    813    814     373     374       4.9734       1.0000       1.0000       0.1434
bond    813      2      2    813    815     373     375       3.2563       1.0000       1.0000       0.1434
bond    814      2      2    815    816     375     376       3.6997       1.0000       1.0000       0.1434
bond    815      2      2    816    817     376     377       4.2997       1.0000       1.0000       0.1434
bond    816      2      2    816    818     376     378       3.5383       1.0000       1.0000       0.1434
bond    817      2      2    818    819     378     379       3.7856       1.0000       1.0000       0.1434
bond    818      2      2    819    820     379     380       4.2997       1.0000       1.0000       0.1434
bond    819      2      2    819    821     379     381       3.9984       1.0000       1.0000       0.1434
bond    820      2      2    821    822     381     382       3.7844       1.0000       1.0000       0.1434
bond    821      2      2    822    823     382     383       4.3786       1.0000       1.0000       0.1434
bond    822      2      2    822    824     382     384       4.3915       1.0000       1.0000       0.1434
bond    823      2      2    824    825     384     385       3.7162       1.0000       1.0000       0.1434
bond    824      2      2    825    826     385     386       4.9734       1.0000       1.0000       0.1434
bond    825      2      2    825    827     385     387       3.2567       1.0000       1.0000       0.1434
bond    826      2      2    827    828     387     388       3.6997       1.0000       1.0000       0.1434
bond    827      2      2    828    829     388     389       4.2997       1.0000       1.0000       0.1434
bond    828      2      2    828    830     388     390       4.3855       1.0000       1.0000       0.1434
bond    829      2      2    830    831     390     391       3.7535       1.0000       1.0000       0.1434
bond    830      2      2    831    832     391     392       4.8636       1.0000       1.0000       0.1434
bond    831      2      2    831    833     391     393       3.8356       1.0000       1.0000       0.1434
bond    832      2      2    833    834     393     394       3.7248       1.0000       1.0000       0.1434
bond    833      2      2    834    835     394     395       4.9733       1.0000       1.0000       0.1434
bond    834      2      2    834    836     394     396       3.7357       1.0000       1.0000       0.1434
bond    835      2      2    836    837     396     397       3.7397       1.0000       1.0000       0.1434
bond    836      2      2    837    838     397     398       4.8637       1.0000       1.0000       0.1434
bond    837      2      2    837    839     397     399       3.0188       1.0000       1.0000       0.1434
bond    838      2      2    839    840     399     400       3.7042       1.0000       1.0000       0.1434
bond    839      2      2    840    841     400     401       4.2997       1.0000       1.0000       0.1434
bond    840      2      2    840    842     400     402       3.5382       1.0000       1.0000       0.1434
bond    841      2      2    842    843     402     403       3.7857       1.0000       1.0000       0.1434
bond    842      2      2    843    844     403     404       4.2998       1.0000       1.0000       0.1434
bond    843      2      2    843    845     403     405       4.6761       1.0000       1.0000       0.1434
bond    844      2      2    845    846     405     406       3.6857       1.0000       1.0000       0.1434
bond    845      2      2    846    847     406     407       4.9734       1.0000       1.0000       0.1434
bond    846      2      2    846    848     406     408       3.6334       1.0000       1.0000       0.1434
bond    847      2      2    848    849     408     409       3.7664       1.0000       1.0000       0.1434
bond    848      2      2    849    850     409     410       4.9735       1.0000       1.0000       0.1434
bond    849      2      2    849    851     409     411       3.6336       1.0000       1.0000       0.1434
bond    850      2      2    851    852     411     412       3.7666       1.0000       1.0000       0.1434
bond    851      2      2    852    853     412     413       4.9735       1.0000       1.0000       0.1434
bond    852      2      2    852    854     412     414       3.7357       1.0000       1.0000       0.1434
bond    853      2      2    854    855     414     415       3.7399       1.0000       1.0000       0.1434
bond    854      2      2    855    856     415     416       4.8636       1.0000       1.0000       0.1434
bond    855      2      2    855    857     415     417       3.2875       1.0000       1.0000       0.1434
bond    856      2      2    857    858     417     418       3.7290       1.0000       1.0000       0.1434
bond    857      2      2    858    859     418     419       4.3788       1.0000       1.0000       0.1434
bond    858      2      2    858    860     418     420       3.8659       1.0000       1.0000       0.1434
bond    859      2      2    860    861     420     421       3.7582       1.0000       1.0000       0.1434
bond    860      2      2    861    862     421     422       4.3787       1.0000       1.0000       0.1434
bond    861      2      2    861    863     421     423       3.7072       1.0000       1.0000       0.1434
bond    862      2      2    863    864     423     424       3.7107       1.0000       1.0000       0.1434
bond    863      2      2    864    865     424     425       4.2996       1.0000       1.0000       0.1434
bond    864      2      2    864    866     424     426       3.9986       1.0000       1.0000       0.1434
bond    865      2      2    866    867     426     427       3.7844       1.0000       1.0000       0.1434
bond    866      2      2    867    868     427     428       4.3787       1.0000       1.0000       0.1434
bond    867      2      2    867    869     427     429       3.7069       1.0000       1.0000       0.1434
bond    868      2      2    869    870     429     430       3.7098       1.0000       1.0000       0.1434
bond    869      2      2    870    871     430     431       4.2996       1.0000       1.0000       0.1434
bond    870      2      2    870    872     430     432       3.5380       1.0000       1.0000       0.1434
bond    871      2      2    872    873     432     433       3.7858       1.0000       1.0000       0.1434
bond    872      2      2    873    874     433     434       4.2998       1.0000       1.0000       0.1434
bond    873      2      2    873    875     433     435       4.3856       1.0000       1.0000       0.1434
bond    874      2      2    875    876     435     436       3.7532       1.0000       1.0000       0.1434
bond    875      2      2    876    877     436     437       4.8640       1.0000       1.0000       0.1434
bond    876      2      2    876    878     436     438       3.8362       1.0000       1.0000       0.1434
bond    877      2      2    878    879     438     439       3.7247       1.0000       1.0000       0.1434
bond    878      2      2    879    880     439     440       4.9736       1.0000       1.0000       0.1434
>>>>

<<<< native bond angles
angl    584      2      2    441    443     444       1       3       4      94.4631       1.0000       1.0000     110.8987
angl    585      2      2    442    441     443       2       1       3     114.2255       1.0000       1.0000     105.6405
angl    586      2      2    443    444     445       3       4       5     105.0691       1.0000       1.0000     105.6405
angl    587      2      2    443    444     446       3       4       6     119.0617       1.0000       1.0000      71.7017
angl    588      2      2    444    446     447       4       6       7      95.1075       1.0000       1.0000      65.2486
angl    589      2      2    445    444     446       5       4       6     113.8183       1.0000       1.0000      49.2352
angl    590      2      2    446    447     448       6       7       8     107.5318       1.0000       1.0000      49.2352
angl    591      2      2    446    447     449       6       7       9     116.0376       1.0000       1.0000      71.7017
angl    592      2      2    447    449     450       7       9      10      95.3121       1.0000       1.0000      87.9541
angl    593      2      2    448    447     449       8       7       9     112.1984       1.0000       1.0000      85.5641
angl    594      2      2    449    450     451       9      10      11     112.7969       1.0000       1.0000      85.5641
angl    595      2      2    449    450     452       9      10      12     120.4886       1.0000       1.0000      71.7017
angl    596      2      2    450    452     453      10      12      13      97.9284       1.0000       1.0000      39.4359
angl    597      2      2    451    450     452      11      10      12     110.1054       1.0000       1.0000      66.4436
angl    598      2      2    452    453     454      12      13      14     112.6559       1.0000       1.0000      66.4436
angl    599      2      2    452    453     455      12      13      15     121.5172       1.0000       1.0000      71.7017
angl    600      2      2    453    455     456      13      15      16      94.9795       1.0000       1.0000     105.6405
angl    601      2      2    454    453     455      14      13      15     114.6640       1.0000       1.0000      91.5392
angl    602      2      2    455    456     457      15      16      17     108.0585       1.0000       1.0000      91.5392
angl    603      2      2    455    456     458      15      16      18     117.4645       1.0000       1.0000      71.7017
angl    604      2      2    456    458     459      16      18      19      95.2329       1.0000       1.0000      35.1338
angl    605      2      2    457    456     458      17      16      18     111.9304       1.0000       1.0000      88.4321
angl    606      2      2    458    459     460      18      19      20      99.4409       1.0000       1.0000      88.4321
angl    607      2      2    458    459     461      18      19      21     111.7130       1.0000       1.0000      71.7017
angl    608      2      2    459    461     462      19      21      22      93.9969       1.0000       1.0000      65.2486
angl    609      2      2    460    459     461      20      19      21     113.3961       1.0000       1.0000      49.2352
angl    610      2      2    461    462     463      21      22      23     111.7296       1.0000       1.0000      49.2352
angl    611      2      2    461    462     464      21      22      24     124.7266       1.0000       1.0000      71.7017
angl    612      2      2    462    464     465      22      24      25      97.6378       1.0000       1.0000     110.8987
angl    613      2      2    463    462     464      23      22      24     111.1482       1.0000       1.0000     105.6405
angl    614      2      2    464    465     466      24      25      26      98.5777       1.0000       1.0000     105.6405
angl    615      2      2    464    465     467      24      25      27     117.0857       1.0000       1.0000      71.7017
angl    616      2      2    465    467     468      25      27      28      94.8870       1.0000       1.0000      54.9713
angl    617      2      2    466    465     467      26      25      27     113.9801       1.0000       1.0000      28.6807
angl    618      2      2    467    468     469      27      28      29     108.4106       1.0000       1.0000      28.6807
angl    619      2      2    467    468     470      27      28      30     119.2199       1.0000       1.0000      71.7017
angl    620      2      2    468    470     471      28      30      31      95.2328       1.0000       1.0000      35.1338
angl    621      2      2    469    468     470      29      28      30     111.9289       1.0000       1.0000      88.4321
angl    622      2      2    470    471     472      30      31      32      99.4357       1.0000       1.0000      88.4321
angl    623      2      2    470    471     473      30      31      33     117.2358       1.0000       1.0000      71.7017
angl    624      2      2    471    473     474      31      33      34      94.8852       1.0000       1.0000      54.9713
angl    625      2      2    472    471     473      32      31      33     113.9769       1.0000       1.0000      28.6807
angl    626      2      2    473    474     475      33      34      35     108.4172       1.0000       1.0000      28.6807
angl    627      2      2    473    474     476      33      34      36     119.2158       1.0000       1.0000      71.7017
angl    628      2      2    474    476     477      34      36      37      95.2296       1.0000       1.0000      35.1338
angl    629      2      2    475    474     476      35      34      36     111.9375       1.0000       1.0000      88.4321
angl    630      2      2    476    477     478      36      37      38      99.4430       1.0000       1.0000      88.4321
angl    631      2      2    476    477     479      36      37      39     117.2380       1.0000       1.0000      71.7017
angl    632      2      2    477    479     480      37      39      40      94.8864       1.0000       1.0000      54.9713
angl    633      2      2    478    477     479      38      37      39     113.9806       1.0000       1.0000      28.6807
angl    634      2      2    479    480     481      39      40      41     108.4142       1.0000       1.0000      28.6807
angl    635      2      2    479    480     482      39      40      42     119.2199       1.0000       1.0000      71.7017
angl    636      2      2    480    482     483      40      42      43      95.2340       1.0000       1.0000      35.1338
angl    637      2      2    481    480     482      41      40      42     111.9259       1.0000       1.0000      88.4321
angl    638      2      2    482    483     484      42      43      44      99.4434       1.0000       1.0000      88.4321
angl    639      2      2    482    483     485      42      43      45     112.0819       1.0000       1.0000      71.7017
angl    640      2      2    483    485     486      43      45      46      93.0683       1.0000       1.0000     105.6405
angl    641      2      2    484    483     485      44      43      45     115.4581       1.0000       1.0000      91.5392
angl    642      2      2    485    486     487      45      46      47     103.8511       1.0000       1.0000      91.5392
angl    643      2      2    485    486     488      45      46      48     123.2906       1.0000       1.0000      71.7017
angl    644      2      2    486    488     489      46      48      49      97.4794       1.0000       1.0000      87.9541
angl    645      2      2    487    486     488      47      46      48     111.0050       1.0000       1.0000      85.5641
angl    646      2      2    488    489     490      48      49      50      97.8071       1.0000       1.0000      85.5641
angl    647      2      2    488    489     491      48      49      51     113.7560       1.0000       1.0000      71.7017
angl    648      2      2    489    491     492      49      51      52      93.9948       1.0000       1.0000      65.2486
angl    649      2      2    490    489     491      50      49      51     113.3949       1.0000       1.0000      49.2352
angl    650      2      2    491    492     493      51      52      53     111.7342       1.0000       1.0000      49.2352
angl    651      2      2    491    492     494      51      52      54     123.9263       1.0000       1.0000      71.7017
angl    652      2      2    492    494     495      52      54      55      94.9694       1.0000       1.0000     105.6405
angl    653      2      2    493    492     494      53      52      54     114.6681       1.0000       1.0000      91.5392
angl    654      2      2    494    495     496      54      55      56     108.0631       1.0000       1.0000      91.5392
angl    655      2      2    494    495     497      54      55      57     112.8918       1.0000       1.0000      71.7017
angl    656      2      2    495    497     498      55      57      58      94.4559       1.0000       1.0000     110.8987
angl    657      2      2    496    495     497      56      55      57     114.2375       1.0000       1.0000     105.6405
angl    658      2      2    497    498     499      57      58      59     105.0658       1.0000       1.0000     105.6405
angl    659      2      2    497    498     500      57      58      60     119.0637       1.0000       1.0000      71.7017
angl    660      2      2    498    500     501      58      60      61      95.1069       1.0000       1.0000      65.2486
angl    661      2      2    499    498     500      59      58      60     113.8254       1.0000       1.0000      49.2352
angl    662      2      2    500    501     502      60      61      62     107.5332       1.0000       1.0000      49.2352
angl    663      2      2    500    501     503      60      61      63     115.0818       1.0000       1.0000      71.7017
angl    664      2      2    501    503     504      61      63      64      94.4646       1.0000       1.0000     110.8987
angl    665      2      2    502    501     503      62      61      63     114.2196       1.0000       1.0000     105.6405
angl    666      2      2    503    504     505      63      64      65     105.0649       1.0000       1.0000     105.6405
angl    667      2      2    503    504     506      63      64      66     113.2417       1.0000       1.0000      71.7017
angl    668      2      2    504    506     507      64      66      67      92.2459       1.0000       1.0000     114.2447
angl    669      2      2    505    504     506      65      64      66     116.0849       1.0000       1.0000      66.4436
angl    670      2      2    506    507     508      66      67      68     110.5949       1.0000       1.0000      66.4436
angl    671      2      2    506    507     509      66      67      69     125.4305       1.0000       1.0000      71.7017
angl    672      2      2    507    509     510      67      69      70      97.6411       1.0000       1.0000     110.8987
angl    673      2      2    508    507     509      68      67      69     111.1454       1.0000       1.0000     105.6405
angl    674      2      2    509    510     511      69      70      71      98.5768       1.0000       1.0000     105.6405
angl    675      2      2    509    510     512      69      70      72     111.5036       1.0000       1.0000      71.7017
angl    676      2      2    510    512     513      70      72      73      93.9941       1.0000       1.0000      65.2486
angl    677      2      2    511    510     512      71      70      72     113.3999       1.0000       1.0000      49.2352
angl    678      2      2    512    513     514      72      73      74     111.7364       1.0000       1.0000      49.2352
angl    679      2      2    512    513     515      72      73      75     120.3879       1.0000       1.0000      71.7017
angl    680      2      2    513    515     516      73      75      76      92.6685       1.0000       1.0000      54.4933
angl    681      2      2    514    513     515      74      73      75     118.2655       1.0000       1.0000      80.3059
angl    682      2      2    515    516     517      75      76      77     103.1318       1.0000       1.0000      80.3059
angl    683      2      2    515    516     518      75      76      78     120.7948       1.0000       1.0000      71.7017
angl    684      2      2    516    518     519      76      78      79      98.9102       1.0000       1.0000      39.4359
angl    685      2      2    517    516     518      77      76      78     112.0542       1.0000       1.0000      66.4436
angl    686      2      2    518    519     520      78      79      80     103.5116       1.0000       1.0000      66.4436
angl    687      2      2    518    519     521      78      79      81     122.4553       1.0000       1.0000      71.7017
angl    688      2      2    519    521     522      79      81      82      97.4896       1.0000       1.0000      87.9541
angl    689      2      2    520    519     521      80      79      81     111.0014       1.0000       1.0000      85.5641
angl    690      2      2    521    522     523      81      82      83      97.8018       1.0000       1.0000      85.5641
angl    691      2      2    521    522     524      81      82      84     113.7584       1.0000       1.0000      71.7017
angl    692      2      2    522    524     525      82      84      85      93.9901       1.0000       1.0000      65.2486
angl    693      2      2    523    522     524      83      82      84     113.4051       1.0000       1.0000      49.2352
angl    694      2      2    524    525     526      84      85      86     111.7358       1.0000       1.0000      49.2352
angl    695      2      2    524    525     527      84      85      87     122.3130       1.0000       1.0000      71.7017
angl    696      2      2    525    527     528      85      87      88      97.9227       1.0000       1.0000      39.4359
angl    697      2      2    526    525     527      86      85      87     110.1066       1.0000       1.0000      66.4436
angl    698      2      2    527    528     529      87      88      89     112.6550       1.0000       1.0000      66.4436
angl    699      2      2    527    528     530      87      88      90     121.5037       1.0000       1.0000      71.7017
angl    700      2      2    528    530     531      88      90      91      94.9721       1.0000       1.0000     105.6405
angl    701      2      2    529    528     530      89      88      90     114.6688       1.0000       1.0000      91.5392
angl    702      2      2    530    531     532      90      91      92     108.0583       1.0000       1.0000      91.5392
angl    703      2      2    530    531     533      90      91      93     113.8199       1.0000       1.0000      71.7017
angl    704      2      2    531    533     534      91      93      94      95.3030       1.0000       1.0000      87.9541
angl    705      2      2    532    531     533      92      91      93     112.2066       1.0000       1.0000      85.5641
angl    706      2      2    533    534     535      93      94      95     112.8008       1.0000       1.0000      85.5641
angl    707      2      2    533    534     536      93      94      96     122.1743       1.0000       1.0000      71.7017
angl    708      2      2    534    536     537      94      96      97      94.9710       1.0000       1.0000     105.6405
angl    709      2      2    535    534     536      95      94      96     114.6708       1.0000       1.0000      91.5392
angl    710      2      2    536    537     538      96      97      98     108.0619       1.0000       1.0000      91.5392
angl    711      2      2    536    537     539      96      97      99     112.8994       1.0000       1.0000      71.7017
angl    712      2      2    537    539     540      97      99     100      94.4660       1.0000       1.0000     110.8987
angl    713      2      2    538    537     539      98      97      99     114.2208       1.0000       1.0000     105.6405
angl    714      2      2    539    540     541      99     100     101     105.0642       1.0000       1.0000     105.6405
angl    715      2      2    539    540     542      99     100     102     121.0996       1.0000       1.0000      71.7017
angl    716      2      2    540    542     543     100     102     103      97.4692       1.0000       1.0000      87.9541
angl    717      2      2    541    540     542     101     100     102     111.0047       1.0000       1.0000      85.5641
angl    718      2      2    542    543     544     102     103     104      97.8071       1.0000       1.0000      85.5641
angl    719      2      2    542    543     545     102     103     105     119.3082       1.0000       1.0000      71.7017
angl    720      2      2    543    545     546     103     105     106      94.8779       1.0000       1.0000      54.9713
angl    721      2      2    544    543     545     104     103     105     113.9872       1.0000       1.0000      28.6807
angl    722      2      2    545    546     547     105     106     107     108.4240       1.0000       1.0000      28.6807
angl    723      2      2    545    546     548     105     106     108     115.6507       1.0000       1.0000      71.7017
angl    724      2      2    546    548     549     106     108     109      95.3015       1.0000       1.0000      87.9541
angl    725      2      2    547    546     548     107     106     108     112.1992       1.0000       1.0000      85.5641
angl    726      2      2    548    549     550     108     109     110     112.7991       1.0000       1.0000      85.5641
angl    727      2      2    548    549     551     108     109     111     120.4826       1.0000       1.0000      71.7017
angl    728      2      2    549    551     552     109     111     112      97.9312       1.0000       1.0000      39.4359
angl    729      2      2    550    549     551     110     109     111     110.1016       1.0000       1.0000      66.4436
angl    730      2      2    551    552     553     111     112     113     112.6542       1.0000       1.0000      66.4436
angl    731      2      2    551    552     554     111     112     114     119.6353       1.0000       1.0000      71.7017
angl    732      2      2    552    554     555     112     114     115      97.9317       1.0000       1.0000      39.4359
angl    733      2      2    553    552     554     113     112     114     110.1011       1.0000       1.0000      66.4436
angl    734      2      2    554    555     556     114     115     116     112.6505       1.0000       1.0000      66.4436
angl    735      2      2    554    555     557     114     115     117     121.5187       1.0000       1.0000      71.7017
angl    736      2      2    555    557     558     115     117     118      94.9788       1.0000       1.0000     105.6405
angl    737      2      2    556    555     557     116     115     117     114.6576       1.0000       1.0000      91.5392
angl    738      2      2    557    558     559     117     118     119     108.0620       1.0000       1.0000      91.5392
angl    739      2      2    557    558     560     117     118     120     113.8101       1.0000       1.0000      71.7017
angl    740      2      2    558    560     561     118     120     121      95.3005       1.0000       1.0000      87.9541
angl    741      2      2    559    558     560     119     118     120     112.2066       1.0000       1.0000      85.5641
angl    742      2      2    560    561     562     120     121     122     112.7983       1.0000       1.0000      85.5641
angl    743      2      2    560    561     563     120     121     123     122.9295       1.0000       1.0000      71.7017
angl    744      2      2    561    563     564     121     123     124      97.6443       1.0000       1.0000     110.8987
angl    745      2      2    562    561     563     122     121     123     111.1428       1.0000       1.0000     105.6405
angl    746      2      2    563    564     565     123     124     125      98.5729       1.0000       1.0000     105.6405
angl    747      2      2    563    564     566     123     124     126     117.0860       1.0000       1.0000      71.7017
angl    748      2      2    564    566     567     124     126     127      94.8831       1.0000       1.0000      54.9713
angl    749      2      2    565    564     566     125     124     126     113.9849       1.0000       1.0000      28.6807
angl    750      2      2    566    567     568     126     127     128     108.4125       1.0000       1.0000      28.6807
angl    751      2      2    566    567     569     126     127     129     122.3508       1.0000       1.0000      71.7017
angl    752      2      2    567    569     570     127     129     130      94.8328       1.0000       1.0000      84.8470
angl    753      2      2    568    567     569     128     127     129     113.8285       1.0000       1.0000     109.9426
angl    754      2      2    569    570     571     129     130     131     108.8267       1.0000       1.0000     109.9426
angl    755      2      2    569    570     572     129     130     132     117.4460       1.0000       1.0000      71.7017
angl    756      2      2    570    572     573     130     132     133      95.2289       1.0000       1.0000      35.1338
angl    757      2      2    571    570     572     131     130     132     111.9276       1.0000       1.0000      88.4321
angl    758      2      2    572    573     574     132     133     134      99.4446       1.0000       1.0000      88.4321
angl    759      2      2    572    573     575     132     133     135     112.0765       1.0000       1.0000      71.7017
angl    760      2      2    573    575     576     133     135     136      93.0595       1.0000       1.0000     105.6405
angl    761      2      2    574    573     575     134     133     135     115.4627       1.0000       1.0000      91.5392
angl    762      2      2    575    576     577     135     136     137     103.8545       1.0000       1.0000      91.5392
angl    763      2      2    575    576     578     135     136     138     122.5261       1.0000       1.0000      71.7017
angl    764      2      2    576    578     579     136     138     139      98.8959       1.0000       1.0000      39.4359
angl    765      2      2    577    576     578     137     136     138     112.0609       1.0000       1.0000      66.4436
angl    766      2      2    578    579     580     138     139     140     103.5175       1.0000       1.0000      66.4436
angl    767      2      2    578    579     581     138     139     141     121.7063       1.0000       1.0000      71.7017
angl    768      2      2    579    581     582     139     141     142      98.9051       1.0000       1.0000      39.4359
angl    769      2      2    580    579     581     140     139     141     112.0544       1.0000       1.0000      66.4436
angl    770      2      2    581    582     583     141     142     143     103.5089       1.0000       1.0000      66.4436
angl    771      2      2    581    582     584     141     142     144     121.7100       1.0000       1.0000      71.7017
angl    772      2      2    582    584     585     142     144     145      98.9052       1.0000       1.0000      39.4359
angl    773      2      2    583    582     584     143     142     144     112.0536       1.0000       1.0000      66.4436
angl    774      2      2    584    585     586     144     145     146     103.5070       1.0000       1.0000      66.4436
angl    775      2      2    584    585     587     144     145     147     122.4472       1.0000       1.0000      71.7017
angl    776      2      2    585    587     588     145     147     148      97.4720       1.0000       1.0000      87.9541
angl    777      2      2    586    585     587     146     145     147     111.0070       1.0000       1.0000      85.5641
angl    778      2      2    587    588     589     147     148     149      97.8099       1.0000       1.0000      85.5641
angl    779      2      2    587    588     590     147     148     150     121.4168       1.0000       1.0000      71.7017
angl    780      2      2    588    590     591     148     150     151      95.0978       1.0000       1.0000      84.8470
angl    781      2      2    589    588     590     149     148     150     113.6313       1.0000       1.0000     109.9426
angl    782      2      2    590    591     592     150     151     152      98.2723       1.0000       1.0000     109.9426
angl    783      2      2    590    591     593     150     151     153     113.4528       1.0000       1.0000      71.7017
angl    784      2      2    591    593     594     151     153     154      94.0009       1.0000       1.0000      65.2486
angl    785      2      2    592    591     593     152     151     153     113.3986       1.0000       1.0000      49.2352
angl    786      2      2    593    594     595     153     154     155     111.7255       1.0000       1.0000      49.2352
angl    787      2      2    593    594     596     153     154     156     122.3243       1.0000       1.0000      71.7017
angl    788      2      2    594    596     597     154     156     157      97.9322       1.0000       1.0000      39.4359
angl    789      2      2    595    594     596     155     154     156     110.1022       1.0000       1.0000      66.4436
angl    790      2      2    596    597     598     156     157     158     112.6557       1.0000       1.0000      66.4436
angl    791      2      2    596    597     599     156     157     159     118.0246       1.0000       1.0000      71.7017
angl    792      2      2    597    599     600     157     159     160      92.6660       1.0000       1.0000      54.4933
angl    793      2      2    598    597     599     158     157     159     118.2625       1.0000       1.0000      80.3059
angl    794      2      2    599    600     601     159     160     161     103.1436       1.0000       1.0000      80.3059
angl    795      2      2    599    600     602     159     160     162     113.6858       1.0000       1.0000      71.7017
angl    796      2      2    600    602     603     160     162     163      92.2431       1.0000       1.0000     114.2447
angl    797      2      2    601    600     602     161     160     162     116.0762       1.0000       1.0000      66.4436
angl    798      2      2    602    603     604     162     163     164     110.5975       1.0000       1.0000      66.4436
angl    799      2      2    602    603     605     162     163     165     122.9319       1.0000       1.0000      71.7017
angl    800      2      2    603    605     606     163     165     166      97.9285       1.0000       1.0000      39.4359
angl    801      2      2    604    603     605     164     163     165     110.0998       1.0000       1.0000      66.4436
angl    802      2      2    605    606     607     165     166     167     112.6548       1.0000       1.0000      66.4436
angl    803      2      2    605    606     608     165     166     168     122.1570       1.0000       1.0000      71.7017
angl    804      2      2    606    608     609     166     168     169      97.6355       1.0000       1.0000     110.8987
angl    805      2      2    607    606     608     167     166     168     111.1483       1.0000       1.0000     105.6405
angl    806      2      2    608    609     610     168     169     170      98.5856       1.0000       1.0000     105.6405
angl    807      2      2    608    609     611     168     169     171     119.1939       1.0000       1.0000      71.7017
angl    808      2      2    609    611     612     169     171     172      95.0946       1.0000       1.0000      84.8470
angl    809      2      2    610    609     611     170     169     171     113.6360       1.0000       1.0000     109.9426
angl    810      2      2    611    612     613     171     172     173      98.2760       1.0000       1.0000     109.9426
angl    811      2      2    611    612     614     171     172     174     118.9970       1.0000       1.0000      71.7017
angl    812      2      2    612    614     615     172     174     175      94.8876       1.0000       1.0000      54.9713
angl    813      2      2    613    612     614     173     172     174     113.9840       1.0000       1.0000      28.6807
angl    814      2      2    614    615     616     174     175     176     108.4118       1.0000       1.0000      28.6807
angl    815      2      2    614    615     617     174     175     177     122.3493       1.0000       1.0000      71.7017
angl    816      2      2    615    617     618     175     177     178      94.8318       1.0000       1.0000      84.8470
angl    817      2      2    616    615     617     176     175     177     113.8292       1.0000       1.0000     109.9426
angl    818      2      2    617    618     619     177     178     179     108.8201       1.0000       1.0000     109.9426
angl    819      2      2    617    618     620     177     178     180     120.6820       1.0000       1.0000      71.7017
angl    820      2      2    618    620     621     178     180     181      94.8327       1.0000       1.0000      84.8470
angl    821      2      2    619    618     620     179     178     180     113.8299       1.0000       1.0000     109.9426
angl    822      2      2    620    621     622     180     181     182     108.8219       1.0000       1.0000     109.9426
angl    823      2      2    620    621     623     180     181     183     120.6843       1.0000       1.0000      71.7017
angl    824      2      2    621    623     624     181     183     184      94.8331       1.0000       1.0000      84.8470
angl    825      2      2    622    621     623     182     181     183     113.8257       1.0000       1.0000     109.9426
angl    826      2      2    623    624     625     183     184     185     108.8215       1.0000       1.0000     109.9426
angl    827      2      2    623    624     626     183     184     186     112.8935       1.0000       1.0000      71.7017
angl    828      2      2    624    626     627     184     186     187      94.4679       1.0000       1.0000     110.8987
angl    829      2      2    625    624     626     185     184     186     114.2190       1.0000       1.0000     105.6405
angl    830      2      2    626    627     628     186     187     188     105.0691       1.0000       1.0000     105.6405
angl    831      2      2    626    627     629     186     187     189     113.2396       1.0000       1.0000      71.7017
angl    832      2      2    627    629     630     187     189     190      92.2479       1.0000       1.0000     114.2447
angl    833      2      2    628    627     629     188     187     189     116.0793       1.0000       1.0000      66.4436
angl    834      2      2    629    630     631     189     190     191     110.5915       1.0000       1.0000      66.4436
angl    835      2      2    629    630     632     189     190     192     121.2021       1.0000       1.0000      71.7017
angl    836      2      2    630    632     633     190     192     193      92.6654       1.0000       1.0000      54.4933
angl    837      2      2    631    630     632     191     190     192     118.2692       1.0000       1.0000      80.3059
angl    838      2      2    632    633     634     192     193     194     103.1328       1.0000       1.0000      80.3059
angl    839      2      2    632    633     635     192     193     195     113.6908       1.0000       1.0000      71.7017
angl    840      2      2    633    635     636     193     195     196      92.2438       1.0000       1.0000     114.2447
angl    841      2      2    634    633     635     194     193     195     116.0829       1.0000       1.0000      66.4436
angl    842      2      2    635    636     637     195     196     197     110.6003       1.0000       1.0000      66.4436
angl    843      2      2    635    636     638     195     196     198     122.9398       1.0000       1.0000      71.7017
angl    844      2      2    636    638     639     196     198     199      97.9335       1.0000       1.0000      39.4359
angl    845      2      2    637    636     638     197     196     198     110.0972       1.0000       1.0000      66.4436
angl    846      2      2    638    639     640     198     199     200     112.6543       1.0000       1.0000      66.4436
angl    847      2      2    638    639     641     198     199     201     119.6391       1.0000       1.0000      71.7017
angl    848      2      2    639    641     642     199     201     202      97.9262       1.0000       1.0000      39.4359
angl    849      2      2    640    639     641     200     199     201     110.1046       1.0000       1.0000      66.4436
angl    850      2      2    641    642     643     201     202     203     112.6637       1.0000       1.0000      66.4436
angl    851      2      2    641    642     644     201     202     204     119.6324       1.0000       1.0000      71.7017
angl    852      2      2    642    644     645     202     204     205      97.9375       1.0000       1.0000      39.4359
angl    853      2      2    643    642     644     203     202     204     110.0953       1.0000       1.0000      66.4436
angl    854      2      2    644    645     646     204     205     206     112.6498       1.0000       1.0000      66.4436
angl    855      2      2    644    645     647     204     205     207     119.6452       1.0000       1.0000      71.7017
angl    856      2      2    645    647     648     205     207     208      97.9309       1.0000       1.0000      39.4359
angl    857      2      2    646    645     647     206     205     207     110.1029       1.0000       1.0000      66.4436
angl    858      2      2    647    648     649     207     208     209     112.6571       1.0000       1.0000      66.4436
angl    859      2      2    647    648     650     207     208     210     121.5133       1.0000       1.0000      71.7017
angl    860      2      2    648    650     651     208     210     211      94.9716       1.0000       1.0000     105.6405
angl    861      2      2    649    648     650     209     208     210     114.6661       1.0000       1.0000      91.5392
angl    862      2      2    650    651     652     210     211     212     108.0709       1.0000       1.0000      91.5392
angl    863      2      2    650    651     653     210     211     213     112.9019       1.0000       1.0000      71.7017
angl    864      2      2    651    653     654     211     213     214      94.4715       1.0000       1.0000     110.8987
angl    865      2      2    652    651     653     212     211     213     114.2227       1.0000       1.0000     105.6405
angl    866      2      2    653    654     655     213     214     215     105.0637       1.0000       1.0000     105.6405
angl    867      2      2    653    654     656     213     214     216     119.0686       1.0000       1.0000      71.7017
angl    868      2      2    654    656     657     214     216     217      95.1143       1.0000       1.0000      65.2486
angl    869      2      2    655    654     656     215     214     216     113.8169       1.0000       1.0000      49.2352
angl    870      2      2    656    657     658     216     217     218     107.5293       1.0000       1.0000      49.2352
angl    871      2      2    656    657     659     216     217     219     116.0316       1.0000       1.0000      71.7017
angl    872      2      2    657    659     660     217     219     220      95.2986       1.0000       1.0000      87.9541
angl    873      2      2    658    657     659     218     217     219     112.2017       1.0000       1.0000      85.5641
angl    874      2      2    659    660     661     219     220     221     112.7956       1.0000       1.0000      85.5641
angl    875      2      2    659    660     662     219     220     222     118.6501       1.0000       1.0000      71.7017
angl    876      2      2    660    662     663     220     222     223      92.6631       1.0000       1.0000      54.4933
angl    877      2      2    661    660     662     221     220     222     118.2685       1.0000       1.0000      80.3059
angl    878      2      2    662    663     664     222     223     224     103.1360       1.0000       1.0000      80.3059
angl    879      2      2    662    663     665     222     223     225     113.6889       1.0000       1.0000      71.7017
angl    880      2      2    663    665     666     223     225     226      92.2453       1.0000       1.0000     114.2447
angl    881      2      2    664    663     665     224     223     225     116.0828       1.0000       1.0000      66.4436
angl    882      2      2    665    666     667     225     226     227     110.5952       1.0000       1.0000      66.4436
angl    883      2      2    665    666     668     225     226     228     121.2033       1.0000       1.0000      71.7017
angl    884      2      2    666    668     669     226     228     229      92.6657       1.0000       1.0000      54.4933
angl    885      2      2    667    666     668     227     226     228     118.2671       1.0000       1.0000      80.3059
angl    886      2      2    668    669     670     228     229     230     103.1309       1.0000       1.0000      80.3059
angl    887      2      2    668    669     671     228     229     231     113.6882       1.0000       1.0000      71.7017
angl    888      2      2    669    671     672     229     231     232      92.2471       1.0000       1.0000     114.2447
angl    889      2      2    670    669     671     230     229     231     116.0829       1.0000       1.0000      66.4436
angl    890      2      2    671    672     673     231     232     233     110.5946       1.0000       1.0000      66.4436
angl    891      2      2    671    672     674     231     232     234     125.4303       1.0000       1.0000      71.7017
angl    892      2      2    672    674     675     232     234     235      97.6416       1.0000       1.0000     110.8987
angl    893      2      2    673    672     674     233     232     234     111.1436       1.0000       1.0000     105.6405
angl    894      2      2    674    675     676     234     235     236      98.5745       1.0000       1.0000     105.6405
angl    895      2      2    674    675     677     234     235     237     117.0880       1.0000       1.0000      71.7017
angl    896      2      2    675    677     678     235     237     238      94.8914       1.0000       1.0000      54.9713
angl    897      2      2    676    675     677     236     235     237     113.9841       1.0000       1.0000      28.6807
angl    898      2      2    677    678     679     237     238     239     108.4093       1.0000       1.0000      28.6807
angl    899      2      2    677    678     680     237     238     240     114.6828       1.0000       1.0000      71.7017
angl    900      2      2    678    680     681     238     240     241      94.4702       1.0000       1.0000     110.8987
angl    901      2      2    679    678     680     239     238     240     114.2189       1.0000       1.0000     105.6405
angl    902      2      2    680    681     682     240     241     242     105.0618       1.0000       1.0000     105.6405
angl    903      2      2    680    681     683     240     241     243     113.2394       1.0000       1.0000      71.7017
angl    904      2      2    681    683     684     241     243     244      92.2444       1.0000       1.0000     114.2447
angl    905      2      2    682    681     683     242     241     243     116.0872       1.0000       1.0000      66.4436
angl    906      2      2    683    684     685     243     244     245     110.5915       1.0000       1.0000      66.4436
angl    907      2      2    683    684     686     243     244     246     125.4306       1.0000       1.0000      71.7017
angl    908      2      2    684    686     687     244     246     247      97.6394       1.0000       1.0000     110.8987
angl    909      2      2    685    684     686     245     244     246     111.1478       1.0000       1.0000     105.6405
angl    910      2      2    686    687     688     246     247     248      98.5771       1.0000       1.0000     105.6405
angl    911      2      2    686    687     689     246     247     249     111.5016       1.0000       1.0000      71.7017
angl    912      2      2    687    689     690     247     249     250      94.0042       1.0000       1.0000      65.2486
angl    913      2      2    688    687     689     248     247     249     113.3947       1.0000       1.0000      49.2352
angl    914      2      2    689    690     691     249     250     251     111.7326       1.0000       1.0000      49.2352
angl    915      2      2    689    690     692     249     250     252     120.3944       1.0000       1.0000      71.7017
angl    916      2      2    690    692     693     250     252     253      92.6626       1.0000       1.0000      54.4933
angl    917      2      2    691    690     692     251     250     252     118.2761       1.0000       1.0000      80.3059
angl    918      2      2    692    693     694     252     253     254     103.1331       1.0000       1.0000      80.3059
angl    919      2      2    692    693     695     252     253     255     113.6886       1.0000       1.0000      71.7017
angl    920      2      2    693    695     696     253     255     256      92.2462       1.0000       1.0000     114.2447
angl    921      2      2    694    693     695     254     253     255     116.0796       1.0000       1.0000      66.4436
angl    922      2      2    695    696     697     255     256     257     110.5947       1.0000       1.0000      66.4436
angl    923      2      2    695    696     698     255     256     258     125.4232       1.0000       1.0000      71.7017
angl    924      2      2    696    698     699     256     258     259      97.6342       1.0000       1.0000     110.8987
angl    925      2      2    697    696     698     257     256     258     111.1542       1.0000       1.0000     105.6405
angl    926      2      2    698    699     700     258     259     260      98.5812       1.0000       1.0000     105.6405
angl    927      2      2    698    699     701     258     259     261     119.2026       1.0000       1.0000      71.7017
angl    928      2      2    699    701     702     259     261     262      95.0961       1.0000       1.0000      84.8470
angl    929      2      2    700    699     701     260     259     261     113.6361       1.0000       1.0000     109.9426
angl    930      2      2    701    702     703     261     262     263      98.2792       1.0000       1.0000     109.9426
angl    931      2      2    701    702     704     261     262     264     121.0936       1.0000       1.0000      71.7017
angl    932      2      2    702    704     705     262     264     265      95.0947       1.0000       1.0000      84.8470
angl    933      2      2    703    702     704     263     262     264     113.6352       1.0000       1.0000     109.9426
angl    934      2      2    704    705     706     264     265     266      98.2765       1.0000       1.0000     109.9426
angl    935      2      2    704    705     707     264     265     267     118.9940       1.0000       1.0000      71.7017
angl    936      2      2    705    707     708     265     267     268      94.8876       1.0000       1.0000      54.9713
angl    937      2      2    706    705     707     266     265     267     113.9842       1.0000       1.0000      28.6807
angl    938      2      2    707    708     709     267     268     269     108.4115       1.0000       1.0000      28.6807
angl    939      2      2    707    708     710     267     268     270     122.3537       1.0000       1.0000      71.7017
angl    940      2      2    708    710     711     268     270     271      94.8352       1.0000       1.0000      84.8470
angl    941      2      2    709    708     710     269     268     270     113.8274       1.0000       1.0000     109.9426
angl    942      2      2    710    711     712     270     271     272     108.8214       1.0000       1.0000     109.9426
angl    943      2      2    710    711     713     270     271     273     113.8354       1.0000       1.0000      71.7017
angl    944      2      2    711    713     714     271     273     274      95.3054       1.0000       1.0000      87.9541
angl    945      2      2    712    711     713     272     271     273     112.2051       1.0000       1.0000      85.5641
angl    946      2      2    713    714     715     273     274     275     112.7961       1.0000       1.0000      85.5641
angl    947      2      2    713    714     716     273     274     276     118.6605       1.0000       1.0000      71.7017
angl    948      2      2    714    716     717     274     276     277      92.6618       1.0000       1.0000      54.4933
angl    949      2      2    715    714     716     275     274     276     118.2739       1.0000       1.0000      80.3059
angl    950      2      2    716    717     718     276     277     278     103.1365       1.0000       1.0000      80.3059
angl    951      2      2    716    717     719     276     277     279     113.6850       1.0000       1.0000      71.7017
angl    952      2      2    717    719     720     277     279     280      92.2488       1.0000       1.0000     114.2447
angl    953      2      2    718    717     719     278     277     279     116.0849       1.0000       1.0000      66.4436
angl    954      2      2    719    720     721     279     280     281     110.5943       1.0000       1.0000      66.4436
angl    955      2      2    719    720     722     279     280     282     122.9487       1.0000       1.0000      71.7017
angl    956      2      2    720    722     723     280     282     283      97.9348       1.0000       1.0000      39.4359
angl    957      2      2    721    720     722     281     280     282     110.0992       1.0000       1.0000      66.4436
angl    958      2      2    722    723     724     282     283     284     112.6540       1.0000       1.0000      66.4436
angl    959      2      2    722    723     725     282     283     285     122.1574       1.0000       1.0000      71.7017
angl    960      2      2    723    725     726     283     285     286      97.6438       1.0000       1.0000     110.8987
angl    961      2      2    724    723     725     284     283     285     111.1455       1.0000       1.0000     105.6405
angl    962      2      2    725    726     727     285     286     287      98.5737       1.0000       1.0000     105.6405
angl    963      2      2    725    726     728     285     286     288     111.5064       1.0000       1.0000      71.7017
angl    964      2      2    726    728     729     286     288     289      94.0023       1.0000       1.0000      65.2486
angl    965      2      2    727    726     728     287     286     288     113.3978       1.0000       1.0000      49.2352
angl    966      2      2    728    729     730     288     289     290     111.7304       1.0000       1.0000      49.2352
angl    967      2      2    728    729     731     288     289     291     120.4001       1.0000       1.0000      71.7017
angl    968      2      2    729    731     732     289     291     292      92.6721       1.0000       1.0000      54.4933
angl    969      2      2    730    729     731     290     289     291     118.2696       1.0000       1.0000      80.3059
angl    970      2      2    731    732     733     291     292     293     103.1318       1.0000       1.0000      80.3059
angl    971      2      2    731    732     734     291     292     294     121.5080       1.0000       1.0000      71.7017
angl    972      2      2    732    734     735     292     294     295      97.4716       1.0000       1.0000      87.9541
angl    973      2      2    733    732     734     293     292     294     111.0097       1.0000       1.0000      85.5641
angl    974      2      2    734    735     736     294     295     296      97.8065       1.0000       1.0000      85.5641
angl    975      2      2    734    735     737     294     295     297     119.3090       1.0000       1.0000      71.7017
angl    976      2      2    735    737     738     295     297     298      94.8841       1.0000       1.0000      54.9713
angl    977      2      2    736    735     737     296     295     297     113.9840       1.0000       1.0000      28.6807
angl    978      2      2    737    738     739     297     298     299     108.4139       1.0000       1.0000      28.6807
angl    979      2      2    737    738     740     297     298     300     115.6538       1.0000       1.0000      71.7017
angl    980      2      2    738    740     741     298     300     301      95.3041       1.0000       1.0000      87.9541
angl    981      2      2    739    738     740     299     298     300     112.1978       1.0000       1.0000      85.5641
angl    982      2      2    740    741     742     300     301     302     112.8031       1.0000       1.0000      85.5641
angl    983      2      2    740    741     743     300     301     303     122.1731       1.0000       1.0000      71.7017
angl    984      2      2    741    743     744     301     303     304      94.9738       1.0000       1.0000     105.6405
angl    985      2      2    742    741     743     302     301     303     114.6630       1.0000       1.0000      91.5392
angl    986      2      2    743    744     745     303     304     305     108.0582       1.0000       1.0000      91.5392
angl    987      2      2    743    744     746     303     304     306     113.8157       1.0000       1.0000      71.7017
angl    988      2      2    744    746     747     304     306     307      95.3043       1.0000       1.0000      87.9541
angl    989      2      2    745    744     746     305     304     306     112.1962       1.0000       1.0000      85.5641
angl    990      2      2    746    747     748     306     307     308     112.8017       1.0000       1.0000      85.5641
angl    991      2      2    746    747     749     306     307     309     118.6553       1.0000       1.0000      71.7017
angl    992      2      2    747    749     750     307     309     310      92.6666       1.0000       1.0000      54.4933
angl    993      2      2    748    747     749     308     307     309     118.2646       1.0000       1.0000      80.3059
angl    994      2      2    749    750     751     309     310     311     103.1297       1.0000       1.0000      80.3059
angl    995      2      2    749    750     752     309     310     312     121.5021       1.0000       1.0000      71.7017
angl    996      2      2    750    752     753     310     312     313      97.4750       1.0000       1.0000      87.9541
angl    997      2      2    751    750     752     311     310     312     111.0066       1.0000       1.0000      85.5641
angl    998      2      2    752    753     754     312     313     314      97.8062       1.0000       1.0000      85.5641
angl    999      2      2    752    753     755     312     313     315     113.7492       1.0000       1.0000      71.7017
angl   1000      2      2    753    755     756     313     315     316      93.9935       1.0000       1.0000      65.2486
angl   1001      2      2    754    753     755     314     313     315     113.3998       1.0000       1.0000      49.2352
angl   1002      2      2    755    756     757     315     316     317     111.7337       1.0000       1.0000      49.2352
angl   1003      2      2    755    756     758     315     316     318     124.7314       1.0000       1.0000      71.7017
angl   1004      2      2    756    758     759     316     318     319      97.6443       1.0000       1.0000     110.8987
angl   1005      2      2    757    756     758     317     316     318     111.1468       1.0000       1.0000     105.6405
angl   1006      2      2    758    759     760     318     319     320      98.5716       1.0000       1.0000     105.6405
angl   1007      2      2    758    759     761     318     319     321     111.9244       1.0000       1.0000      71.7017
angl   1008      2      2    759    761     762     319     321     322      93.0639       1.0000       1.0000     105.6405
angl   1009      2      2    760    759     761     320     319     321     115.4579       1.0000       1.0000      91.5392
angl   1010      2      2    761    762     763     321     322     323     103.8532       1.0000       1.0000      91.5392
angl   1011      2      2    761    762     764     321     322     324     123.2786       1.0000       1.0000      71.7017
angl   1012      2      2    762    764     765     322     324     325      97.4722       1.0000       1.0000      87.9541
angl   1013      2      2    763    762     764     323     322     324     111.0093       1.0000       1.0000      85.5641
angl   1014      2      2    764    765     766     324     325     326      97.8059       1.0000       1.0000      85.5641
angl   1015      2      2    764    765     767     324     325     327     119.3168       1.0000       1.0000      71.7017
angl   1016      2      2    765    767     768     325     327     328      94.8886       1.0000       1.0000      54.9713
angl   1017      2      2    766    765     767     326     325     327     113.9843       1.0000       1.0000      28.6807
angl   1018      2      2    767    768     769     327     328     329     108.4156       1.0000       1.0000      28.6807
angl   1019      2      2    767    768     770     327     328     330     114.6730       1.0000       1.0000      71.7017
angl   1020      2      2    768    770     771     328     330     331      94.4622       1.0000       1.0000     110.8987
angl   1021      2      2    769    768     770     329     328     330     114.2212       1.0000       1.0000     105.6405
angl   1022      2      2    770    771     772     330     331     332     105.0653       1.0000       1.0000     105.6405
angl   1023      2      2    770    771     773     330     331     333     113.2386       1.0000       1.0000      71.7017
angl   1024      2      2    771    773     774     331     333     334      92.2429       1.0000       1.0000     114.2447
angl   1025      2      2    772    771     773     332     331     333     116.0805       1.0000       1.0000      66.4436
angl   1026      2      2    773    774     775     333     334     335     110.5960       1.0000       1.0000      66.4436
angl   1027      2      2    773    774     776     333     334     336     124.7211       1.0000       1.0000      71.7017
angl   1028      2      2    774    776     777     334     336     337      94.9709       1.0000       1.0000     105.6405
angl   1029      2      2    775    774     776     335     334     336     114.6653       1.0000       1.0000      91.5392
angl   1030      2      2    776    777     778     336     337     338     108.0685       1.0000       1.0000      91.5392
angl   1031      2      2    776    777     779     336     337     339     112.8985       1.0000       1.0000      71.7017
angl   1032      2      2    777    779     780     337     339     340      94.4680       1.0000       1.0000     110.8987
angl   1033      2      2    778    777     779     338     337     339     114.2248       1.0000       1.0000     105.6405
angl   1034      2      2    779    780     781     339     340     341     105.0612       1.0000       1.0000     105.6405
angl   1035      2      2    779    780     782     339     340     342     120.3575       1.0000       1.0000      71.7017
angl   1036      2      2    780    782     783     340     342     343      98.9049       1.0000       1.0000      39.4359
angl   1037      2      2    781    780     782     341     340     342     112.0537       1.0000       1.0000      66.4436
angl   1038      2      2    782    783     784     342     343     344     103.5102       1.0000       1.0000      66.4436
angl   1039      2      2    782    783     785     342     343     345     120.4442       1.0000       1.0000      71.7017
angl   1040      2      2    783    785     786     343     345     346      95.1151       1.0000       1.0000      65.2486
angl   1041      2      2    784    783     785     344     343     345     113.8165       1.0000       1.0000      49.2352
angl   1042      2      2    785    786     787     345     346     347     107.5352       1.0000       1.0000      49.2352
angl   1043      2      2    785    786     788     345     346     348     122.8476       1.0000       1.0000      71.7017
angl   1044      2      2    786    788     789     346     348     349      94.8301       1.0000       1.0000      84.8470
angl   1045      2      2    787    786     788     347     346     348     113.8304       1.0000       1.0000     109.9426
angl   1046      2      2    788    789     790     348     349     350     108.8182       1.0000       1.0000     109.9426
angl   1047      2      2    788    789     791     348     349     351     117.4502       1.0000       1.0000      71.7017
angl   1048      2      2    789    791     792     349     351     352      95.2325       1.0000       1.0000      35.1338
angl   1049      2      2    790    789     791     350     349     351     111.9310       1.0000       1.0000      88.4321
angl   1050      2      2    791    792     793     351     352     353      99.4411       1.0000       1.0000      88.4321
angl   1051      2      2    791    792     794     351     352     354     119.3270       1.0000       1.0000      71.7017
angl   1052      2      2    792    794     795     352     354     355      95.0910       1.0000       1.0000      84.8470
angl   1053      2      2    793    792     794     353     352     354     113.6349       1.0000       1.0000     109.9426
angl   1054      2      2    794    795     796     354     355     356      98.2767       1.0000       1.0000     109.9426
angl   1055      2      2    794    795     797     354     355     357     113.4555       1.0000       1.0000      71.7017
angl   1056      2      2    795    797     798     355     357     358      93.9964       1.0000       1.0000      65.2486
angl   1057      2      2    796    795     797     356     355     357     113.3980       1.0000       1.0000      49.2352
angl   1058      2      2    797    798     799     357     358     359     111.7322       1.0000       1.0000      49.2352
angl   1059      2      2    797    798     800     357     358     360     123.9321       1.0000       1.0000      71.7017
angl   1060      2      2    798    800     801     358     360     361      94.9684       1.0000       1.0000     105.6405
angl   1061      2      2    799    798     800     359     358     360     114.6693       1.0000       1.0000      91.5392
angl   1062      2      2    800    801     802     360     361     362     108.0649       1.0000       1.0000      91.5392
angl   1063      2      2    800    801     803     360     361     363     113.8090       1.0000       1.0000      71.7017
angl   1064      2      2    801    803     804     361     363     364      95.3078       1.0000       1.0000      87.9541
angl   1065      2      2    802    801     803     362     361     363     112.2006       1.0000       1.0000      85.5641
angl   1066      2      2    803    804     805     363     364     365     112.7962       1.0000       1.0000      85.5641
angl   1067      2      2    803    804     806     363     364     366     118.6590       1.0000       1.0000      71.7017
angl   1068      2      2    804    806     807     364     366     367      92.6626       1.0000       1.0000      54.4933
angl   1069      2      2    805    804     806     365     364     366     118.2699       1.0000       1.0000      80.3059
angl   1070      2      2    806    807     808     366     367     368     103.1412       1.0000       1.0000      80.3059
angl   1071      2      2    806    807     809     366     367     369     113.6867       1.0000       1.0000      71.7017
angl   1072      2      2    807    809     810     367     369     370      92.2492       1.0000       1.0000     114.2447
angl   1073      2      2    808    807     809     368     367     369     116.0776       1.0000       1.0000      66.4436
angl   1074      2      2    809    810     811     369     370     371     110.5872       1.0000       1.0000      66.4436
angl   1075      2      2    809    810     812     369     370     372     122.9401       1.0000       1.0000      71.7017
angl   1076      2      2    810    812     813     370     372     373      97.9273       1.0000       1.0000      39.4359
angl   1077      2      2    811    810     812     371     370     372     110.1040       1.0000       1.0000      66.4436
angl   1078      2      2    812    813     814     372     373     374     112.6575       1.0000       1.0000      66.4436
angl   1079      2      2    812    813     815     372     373     375     118.0199       1.0000       1.0000      71.7017
angl   1080      2      2    813    815     816     373     375     376      92.6669       1.0000       1.0000      54.4933
angl   1081      2      2    814    813     815     374     373     375     118.2683       1.0000       1.0000      80.3059
angl   1082      2      2    815    816     817     375     376     377     103.1389       1.0000       1.0000      80.3059
angl   1083      2      2    815    816     818     375     376     378     120.7934       1.0000       1.0000      71.7017
angl   1084      2      2    816    818     819     376     378     379      98.9124       1.0000       1.0000      39.4359
angl   1085      2      2    817    816     818     377     376     378     112.0497       1.0000       1.0000      66.4436
angl   1086      2      2    818    819     820     378     379     380     103.5079       1.0000       1.0000      66.4436
angl   1087      2      2    818    819     821     378     379     381     122.4490       1.0000       1.0000      71.7017
angl   1088      2      2    819    821     822     379     381     382      97.4741       1.0000       1.0000      87.9541
angl   1089      2      2    820    819     821     380     379     381     111.0103       1.0000       1.0000      85.5641
angl   1090      2      2    821    822     823     381     382     383      97.8116       1.0000       1.0000      85.5641
angl   1091      2      2    821    822     824     381     382     384     113.7534       1.0000       1.0000      71.7017
angl   1092      2      2    822    824     825     382     384     385      93.9964       1.0000       1.0000      65.2486
angl   1093      2      2    823    822     824     383     382     384     113.3976       1.0000       1.0000      49.2352
angl   1094      2      2    824    825     826     384     385     386     111.7343       1.0000       1.0000      49.2352
angl   1095      2      2    824    825     827     384     385     387     120.3971       1.0000       1.0000      71.7017
angl   1096      2      2    825    827     828     385     387     388      92.6679       1.0000       1.0000      54.4933
angl   1097      2      2    826    825     827     386     385     387     118.2618       1.0000       1.0000      80.3059
angl   1098      2      2    827    828     829     387     388     389     103.1379       1.0000       1.0000      80.3059
angl   1099      2      2    827    828     830     387     388     390     119.5503       1.0000       1.0000      71.7017
angl   1100      2      2    828    830     831     388     390     391      95.1103       1.0000       1.0000      65.2486
angl   1101      2      2    829    828     830     389     388     390     113.8286       1.0000       1.0000      49.2352
angl   1102      2      2    830    831     832     390     391     392     107.5332       1.0000       1.0000      49.2352
angl   1103      2      2    830    831     833     390     391     393     116.0392       1.0000       1.0000      71.7017
angl   1104      2      2    831    833     834     391     393     394      95.3105       1.0000       1.0000      87.9541
angl   1105      2      2    832    831     833     392     391     393     112.2036       1.0000       1.0000      85.5641
angl   1106      2      2    833    834     835     393     394     395     112.7945       1.0000       1.0000      85.5641
angl   1107      2      2    833    834     836     393     394     396     122.1817       1.0000       1.0000      71.7017
angl   1108      2      2    834    836     837     394     396     397      94.9688       1.0000       1.0000     105.6405
angl   1109      2      2    835    834     836     395     394     396     114.6664       1.0000       1.0000      91.5392
angl   1110      2      2    836    837     838     396     397     398     108.0672       1.0000       1.0000      91.5392
angl   1111      2      2    836    837     839     396     397     399     112.8984       1.0000       1.0000      71.7017
angl   1112      2      2    837    839     840     397     399     400      94.4595       1.0000       1.0000     110.8987
angl   1113      2      2    838    837     839     398     397     399     114.2268       1.0000       1.0000     105.6405
angl   1114      2      2    839    840     841     399     400     401     105.0682       1.0000       1.0000     105.6405
angl   1115      2      2    839    840     842     399     400     402     120.3488       1.0000       1.0000      71.7017
angl   1116      2      2    840    842     843     400     402     403      98.9006       1.0000       1.0000      39.4359
angl   1117      2      2    841    840     842     401     400     402     112.0575       1.0000       1.0000      66.4436
angl   1118      2      2    842    843     844     402     403     404     103.5076       1.0000       1.0000      66.4436
angl   1119      2      2    842    843     845     402     403     405     114.5970       1.0000       1.0000      71.7017
angl   1120      2      2    843    845     846     403     405     406      92.2443       1.0000       1.0000     114.2447
angl   1121      2      2    844    843     845     404     403     405     116.0754       1.0000       1.0000      66.4436
angl   1122      2      2    845    846     847     405     406     407     110.5921       1.0000       1.0000      66.4436
angl   1123      2      2    845    846     848     405     406     408     122.9335       1.0000       1.0000      71.7017
angl   1124      2      2    846    848     849     406     408     409      97.9285       1.0000       1.0000      39.4359
angl   1125      2      2    847    846     848     407     406     408     110.1014       1.0000       1.0000      66.4436
angl   1126      2      2    848    849     850     408     409     410     112.6528       1.0000       1.0000      66.4436
angl   1127      2      2    848    849     851     408     409     411     119.6310       1.0000       1.0000      71.7017
angl   1128      2      2    849    851     852     409     411     412      97.9214       1.0000       1.0000      39.4359
angl   1129      2      2    850    849     851     410     409     411     110.1061       1.0000       1.0000      66.4436
angl   1130      2      2    851    852     853     411     412     413     112.6542       1.0000       1.0000      66.4436
angl   1131      2      2    851    852     854     411     412     414     121.5027       1.0000       1.0000      71.7017
angl   1132      2      2    852    854     855     412     414     415      94.9659       1.0000       1.0000     105.6405
angl   1133      2      2    853    852     854     413     412     414     114.6729       1.0000       1.0000      91.5392
angl   1134      2      2    854    855     856     414     415     416     108.0673       1.0000       1.0000      91.5392
angl   1135      2      2    854    855     857     414     415     417     117.4653       1.0000       1.0000      71.7017
angl   1136      2      2    855    857     858     415     417     418      95.2310       1.0000       1.0000      35.1338
angl   1137      2      2    856    855     857     416     415     417     111.9323       1.0000       1.0000      88.4321
angl   1138      2      2    857    858     859     417     418     419      99.4424       1.0000       1.0000      88.4321
angl   1139      2      2    857    858     860     417     418     420     119.3284       1.0000       1.0000      71.7017
angl   1140      2      2    858    860     861     418     420     421      95.0938       1.0000       1.0000      84.8470
angl   1141      2      2    859    858     860     419     418     420     113.6386       1.0000       1.0000     109.9426
angl   1142      2      2    860    861     862     420     421     422      98.2793       1.0000       1.0000     109.9426
angl   1143      2      2    860    861     863     420     421     423     113.8367       1.0000       1.0000      71.7017
angl   1144      2      2    861    863     864     421     423     424      93.0612       1.0000       1.0000     105.6405
angl   1145      2      2    862    861     863     422     421     423     115.4560       1.0000       1.0000      91.5392
angl   1146      2      2    863    864     865     423     424     425     103.8482       1.0000       1.0000      91.5392
angl   1147      2      2    863    864     866     423     424     426     123.2778       1.0000       1.0000      71.7017
angl   1148      2      2    864    866     867     424     426     427      97.4707       1.0000       1.0000      87.9541
angl   1149      2      2    865    864     866     425     424     426     111.0128       1.0000       1.0000      85.5641
angl   1150      2      2    866    867     868     426     427     428      97.8102       1.0000       1.0000      85.5641
angl   1151      2      2    866    867     869     426     427     429     114.1556       1.0000       1.0000      71.7017
angl   1152      2      2    867    869     870     427     429     430      93.0749       1.0000       1.0000     105.6405
angl   1153      2      2    868    867     869     428     427     429     115.4524       1.0000       1.0000      91.5392
angl   1154      2      2    869    870     871     429     430     431     103.8542       1.0000       1.0000      91.5392
angl   1155      2      2    869    870     872     429     430     432     122.5392       1.0000       1.0000      71.7017
angl   1156      2      2    870    872     873     430     432     433      98.9068       1.0000       1.0000      39.4359
angl   1157      2      2    871    870     872     431     430     432     112.0537       1.0000       1.0000      66.4436
angl   1158      2      2    872    873     874     432     433     434     103.5117       1.0000       1.0000      66.4436
angl   1159      2      2    872    873     875     432     433     435     120.4437       1.0000       1.0000      71.7017
angl   1160      2      2    873    875     876     433     435     436      95.1104       1.0000       1.0000      65.2486
angl   1161      2      2    874    873     875     434     433     435     113.8229       1.0000       1.0000      49.2352
angl   1162      2      2    875    876     877     435     436     437     107.5344       1.0000       1.0000      49.2352
angl   1163      2      2    875    876     878     435     436     438     116.0392       1.0000       1.0000      71.7017
angl   1164      2      2    876    878     879     436     438     439      95.3092       1.0000       1.0000      87.9541
angl   1165      2      2    877    876     878     437     436     438     112.1937       1.0000       1.0000      85.5641
angl   1166      2      2    878    879     880     438     439     440     112.7926       1.0000       1.0000      85.5641
>>>>

<<<< native dihedral angles
dihd    583      2      2    441    443     444     445       1       3       4       5     -125.2164       1.0000       1.0000       1.6730       0.3000     N2P1
dihd    584      2      2    441    443     444     446       1       3       4       6     -356.3077       1.0000       1.0000       1.6730       0.3000     N2P2
dihd    585      2      2    442    441     443     444       2       1       3       4     -207.8538       1.0000       1.0000       1.6730       0.3000     N2P1
dihd    586      2      2    443    444     446     447       3       4       6       7     -336.3906       1.0000       1.0000       1.6730       0.3000     N2P2
dihd    587      2      2    444    446     447     448       4       6       7       8     -134.8008       1.0000       1.0000       1.6730       0.3000     N2P1
dihd    588      2      2    444    446     447     449       4       6       7       9      -8.2659       1.0000       1.0000       1.6730       0.3000     N2P2
dihd    589      2      2    445    444     446     447       5       4       6       7     -211.6101       1.0000       1.0000       1.6730       0.3000     N2P1
dihd    590      2      2    446    447     449     450       6       7       9      10     -331.2678       1.0000       1.0000       1.6730       0.3000     N2P2
dihd    591      2      2    447    449     450     451       7       9      10      11     -133.0192       1.0000       1.0000       1.6730       0.3000     N2P1
dihd    592      2      2    447    449     450     452       7       9      10      12      -0.1626       1.0000       1.0000       1.6730       0.3000     N2P2
dihd    593      2      2    448    447     449     450       8       7       9      10     -207.1112       1.0000       1.0000       1.6730       0.3000     N2P1
dihd    594      2      2    449    450     452     453       9      10      12      13     -334.4976       1.0000       1.0000       1.6730       0.3000     N2P2
dihd    595      2      2    450    452     453     454      10      12      13      14     -136.0844       1.0000       1.0000       1.6730       0.3000     N2P1
dihd    596      2      2    450    452     453     455      10      12      13      15     -354.2343       1.0000       1.0000       1.6730       0.3000     N2P2
dihd    597      2      2    451    450     452     453      11      10      12      13     -200.5231       1.0000       1.0000       1.6730       0.3000     N2P1
dihd    598      2      2    452    453     455     456      12      13      15      16     -337.7904       1.0000       1.0000       1.6730       0.3000     N2P2
dihd    599      2      2    453    455     456     457      13      15      16      17     -138.9135       1.0000       1.0000       1.6730       0.3000     N2P1
dihd    600      2      2    453    455     456     458      13      15      16      18     -11.1648       1.0000       1.0000       1.6730       0.3000     N2P2
dihd    601      2      2    454    453     455     456      14      13      15      16     -196.6402       1.0000       1.0000       1.6730       0.3000     N2P1
dihd    602      2      2    455    456     458     459      15      16      18      19     -335.1145       1.0000       1.0000       1.6730       0.3000     N2P2
dihd    603      2      2    456    458     459     460      16      18      19      20     -122.7877       1.0000       1.0000       1.6730       0.3000     N2P1
dihd    604      2      2    456    458     459     461      16      18      19      21      -2.8211       1.0000       1.0000       1.6730       0.3000     N2P2
dihd    605      2      2    457    456     458     459      17      16      18      19     -209.2491       1.0000       1.0000       1.6730       0.3000     N2P1
dihd    606      2      2    458    459     461     462      18      19      21      22     -330.6736       1.0000       1.0000       1.6730       0.3000     N2P2
dihd    607      2      2    459    461     462     463      19      21      22      23     -133.9437       1.0000       1.0000       1.6730       0.3000     N2P1
dihd    608      2      2    459    461     462     464      19      21      22      24     -355.4579       1.0000       1.0000       1.6730       0.3000     N2P2
dihd    609      2      2    460    459     461     462      20      19      21      22     -219.2869       1.0000       1.0000       1.6730       0.3000     N2P1
dihd    610      2      2    461    462     464     465      21      22      24      25     -340.1624       1.0000       1.0000       1.6730       0.3000     N2P2
dihd    611      2      2    462    464     465     466      22      24      25      26     -128.4378       1.0000       1.0000       1.6730       0.3000     N2P1
dihd    612      2      2    462    464     465     467      22      24      25      27      -5.8367       1.0000       1.0000       1.6730       0.3000     N2P2
dihd    613      2      2    463    462     464     465      23      22      24      25     -201.4753       1.0000       1.0000       1.6730       0.3000     N2P1
dihd    614      2      2    464    465     467     468      24      25      27      28     -331.2234       1.0000       1.0000       1.6730       0.3000     N2P2
dihd    615      2      2    465    467     468     469      25      27      28      29     -132.9143       1.0000       1.0000       1.6730       0.3000     N2P1
dihd    616      2      2    465    467     468     470      25      27      28      30      -3.3333       1.0000       1.0000       1.6730       0.3000     N2P2
dihd    617      2      2    466    465     467     468      26      25      27      28     -216.9664       1.0000       1.0000       1.6730       0.3000     N2P1
dihd    618      2      2    467    468     470     471      27      28      30      31     -337.2238       1.0000       1.0000       1.6730       0.3000     N2P2
dihd    619      2      2    468    470     471     472      28      30      31      32     -122.7866       1.0000       1.0000       1.6730       0.3000     N2P1
dihd    620      2      2    468    470     471     473      28      30      31      33     -359.4985       1.0000       1.0000       1.6730       0.3000     N2P2
dihd    621      2      2    469    468     470     471      29      28      30      31     -209.2520       1.0000       1.0000       1.6730       0.3000     N2P1
dihd    622      2      2    470    471     473     474      30      31      33      34     -332.4760       1.0000       1.0000       1.6730       0.3000     N2P2
dihd    623      2      2    471    473     474     475      31      33      34      35     -132.9191       1.0000       1.0000       1.6730       0.3000     N2P1
dihd    624      2      2    471    473     474     476      31      33      34      36      -3.3225       1.0000       1.0000       1.6730       0.3000     N2P2
dihd    625      2      2    472    471     473     474      32      31      33      34     -216.9631       1.0000       1.0000       1.6730       0.3000     N2P1
dihd    626      2      2    473    474     476     477      33      34      36      37     -337.2313       1.0000       1.0000       1.6730       0.3000     N2P2
dihd    627      2      2    474    476     477     478      34      36      37      38     -122.7959       1.0000       1.0000       1.6730       0.3000     N2P1
dihd    628      2      2    474    476     477     479      34      36      37      39     -359.4967       1.0000       1.0000       1.6730       0.3000     N2P2
dihd    629      2      2    475    474     476     477      35      34      36      37     -209.2446       1.0000       1.0000       1.6730       0.3000     N2P1
dihd    630      2      2    476    477     479     480      36      37      39      40     -332.4860       1.0000       1.0000       1.6730       0.3000     N2P2
dihd    631      2      2    477    479     480     481      37      39      40      41     -132.9173       1.0000       1.0000       1.6730       0.3000     N2P1
dihd    632      2      2    477    479     480     482      37      39      40      42      -3.3368       1.0000       1.0000       1.6730       0.3000     N2P2
dihd    633      2      2    478    477     479     480      38      37      39      40     -216.9586       1.0000       1.0000       1.6730       0.3000     N2P1
dihd    634      2      2    479    480     482     483      39      40      42      43     -337.2217       1.0000       1.0000       1.6730       0.3000     N2P2
dihd    635      2      2    480    482     483     484      40      42      43      44     -122.7928       1.0000       1.0000       1.6730       0.3000     N2P1
dihd    636      2      2    480    482     483     485      40      42      43      45      -0.2637       1.0000       1.0000       1.6730       0.3000     N2P2
dihd    637      2      2    481    480     482     483      41      40      42      43     -209.2474       1.0000       1.0000       1.6730       0.3000     N2P1
dihd    638      2      2    482    483     485     486      42      43      45      46     -331.9433       1.0000       1.0000       1.6730       0.3000     N2P2
dihd    639      2      2    483    485     486     487      43      45      46      47     -127.1631       1.0000       1.0000       1.6730       0.3000     N2P1
dihd    640      2      2    483    485     486     488      43      45      46      48      -0.0370       1.0000       1.0000       1.6730       0.3000     N2P2
dihd    641      2      2    484    483     485     486      44      43      45      46     -219.0359       1.0000       1.0000       1.6730       0.3000     N2P1
dihd    642      2      2    485    486     488     489      45      46      48      49     -337.7970       1.0000       1.0000       1.6730       0.3000     N2P2
dihd    643      2      2    486    488     489     490      46      48      49      50     -126.6334       1.0000       1.0000       1.6730       0.3000     N2P1
dihd    644      2      2    486    488     489     491      46      48      49      51      -6.7504       1.0000       1.0000       1.6730       0.3000     N2P2
dihd    645      2      2    487    486     488     489      47      46      48      49     -213.8164       1.0000       1.0000       1.6730       0.3000     N2P1
dihd    646      2      2    488    489     491     492      48      49      51      52     -329.9010       1.0000       1.0000       1.6730       0.3000     N2P2
dihd    647      2      2    489    491     492     493      49      51      52      53     -133.9411       1.0000       1.0000       1.6730       0.3000     N2P1
dihd    648      2      2    489    491     492     494      49      51      52      54     -349.8815       1.0000       1.0000       1.6730       0.3000     N2P2
dihd    649      2      2    490    489     491     492      50      49      51      52     -219.2836       1.0000       1.0000       1.6730       0.3000     N2P1
dihd    650      2      2    491    492     494     495      51      52      54      55     -339.7753       1.0000       1.0000       1.6730       0.3000     N2P2
dihd    651      2      2    492    494     495     496      52      54      55      56     -138.9117       1.0000       1.0000       1.6730       0.3000     N2P1
dihd    652      2      2    492    494     495     497      52      54      55      57     -11.5801       1.0000       1.0000       1.6730       0.3000     N2P2
dihd    653      2      2    493    492     494     495      53      52      54      55     -196.6432       1.0000       1.0000       1.6730       0.3000     N2P1
dihd    654      2      2    494    495     497     498      54      55      57      58     -331.8581       1.0000       1.0000       1.6730       0.3000     N2P2
dihd    655      2      2    495    497     498     499      55      57      58      59     -125.2156       1.0000       1.0000       1.6730       0.3000     N2P1
dihd    656      2      2    495    497     498     500      55      57      58      60     -356.2985       1.0000       1.0000       1.6730       0.3000     N2P2
dihd    657      2      2    496    495     497     498      56      55      57      58     -207.8572       1.0000       1.0000       1.6730       0.3000     N2P1
dihd    658      2      2    497    498     500     501      57      58      60      61     -336.3912       1.0000       1.0000       1.6730       0.3000     N2P2
dihd    659      2      2    498    500     501     502      58      60      61      62     -134.8060       1.0000       1.0000       1.6730       0.3000     N2P1
dihd    660      2      2    498    500     501     503      58      60      61      63      -6.2787       1.0000       1.0000       1.6730       0.3000     N2P2
dihd    661      2      2    499    498     500     501      59      58      60      61     -211.6068       1.0000       1.0000       1.6730       0.3000     N2P1
dihd    662      2      2    500    501     503     504      60      61      63      64     -332.9804       1.0000       1.0000       1.6730       0.3000     N2P2
dihd    663      2      2    501    503     504     505      61      63      64      65     -125.2075       1.0000       1.0000       1.6730       0.3000     N2P1
dihd    664      2      2    501    503     504     506      61      63      64      66     -357.5339       1.0000       1.0000       1.6730       0.3000     N2P2
dihd    665      2      2    502    501     503     504      62      61      63      64     -207.8619       1.0000       1.0000       1.6730       0.3000     N2P1
dihd    666      2      2    503    504     506     507      63      64      66      67     -336.0582       1.0000       1.0000       1.6730       0.3000     N2P2
dihd    667      2      2    504    506     507     508      64      66      67      68     -135.4590       1.0000       1.0000       1.6730       0.3000     N2P1
dihd    668      2      2    504    506     507     509      64      66      67      69     -357.7025       1.0000       1.0000       1.6730       0.3000     N2P2
dihd    669      2      2    505    504     506     507      65      64      66      67     -214.3766       1.0000       1.0000       1.6730       0.3000     N2P1
dihd    670      2      2    506    507     509     510      66      67      69      70     -339.0346       1.0000       1.0000       1.6730       0.3000     N2P2
dihd    671      2      2    507    509     510     511      67      69      70      71     -128.4422       1.0000       1.0000       1.6730       0.3000     N2P1
dihd    672      2      2    507    509     510     512      67      69      70      72      -9.0288       1.0000       1.0000       1.6730       0.3000     N2P2
dihd    673      2      2    508    507     509     510      68      67      69      70     -201.4694       1.0000       1.0000       1.6730       0.3000     N2P1
dihd    674      2      2    509    510     512     513      69      70      72      73     -329.4719       1.0000       1.0000       1.6730       0.3000     N2P2
dihd    675      2      2    510    512     513     514      70      72      73      74     -133.9450       1.0000       1.0000       1.6730       0.3000     N2P1
dihd    676      2      2    510    512     513     515      70      72      73      75     -348.3776       1.0000       1.0000       1.6730       0.3000     N2P2
dihd    677      2      2    511    510     512     513      71      70      72      73     -219.2811       1.0000       1.0000       1.6730       0.3000     N2P1
dihd    678      2      2    512    513     515     516      72      73      75      76     -340.4787       1.0000       1.0000       1.6730       0.3000     N2P2
dihd    679      2      2    513    515     516     517      73      75      76      77     -134.4803       1.0000       1.0000       1.6730       0.3000     N2P1
dihd    680      2      2    513    515     516     518      73      75      76      78      -8.4728       1.0000       1.0000       1.6730       0.3000     N2P2
dihd    681      2      2    514    513     515     516      74      73      75      76     -197.0868       1.0000       1.0000       1.6730       0.3000     N2P1
dihd    682      2      2    515    516     518     519      75      76      78      79     -333.1476       1.0000       1.0000       1.6730       0.3000     N2P2
dihd    683      2      2    516    518     519     520      76      78      79      80     -130.2332       1.0000       1.0000       1.6730       0.3000     N2P1
dihd    684      2      2    516    518     519     521      76      78      79      81      -4.1018       1.0000       1.0000       1.6730       0.3000     N2P2
dihd    685      2      2    517    516     518     519      77      76      78      79     -211.3571       1.0000       1.0000       1.6730       0.3000     N2P1
dihd    686      2      2    518    519     521     522      78      79      81      82     -336.5469       1.0000       1.0000       1.6730       0.3000     N2P2
dihd    687      2      2    519    521     522     523      79      81      82      83     -126.6398       1.0000       1.0000       1.6730       0.3000     N2P1
dihd    688      2      2    519    521     522     524      79      81      82      84      -6.7471       1.0000       1.0000       1.6730       0.3000     N2P2
dihd    689      2      2    520    519     521     522      80      79      81      82     -213.8130       1.0000       1.0000       1.6730       0.3000     N2P1
dihd    690      2      2    521    522     524     525      81      82      84      85     -329.9037       1.0000       1.0000       1.6730       0.3000     N2P2
dihd    691      2      2    522    524     525     526      82      84      85      86     -133.9460       1.0000       1.0000       1.6730       0.3000     N2P1
dihd    692      2      2    522    524     525     527      82      84      85      87      -0.3120       1.0000       1.0000       1.6730       0.3000     N2P2
dihd    693      2      2    523    522     524     525      83      82      84      85     -219.2851       1.0000       1.0000       1.6730       0.3000     N2P1
dihd    694      2      2    524    525     527     528      84      85      87      88     -334.8074       1.0000       1.0000       1.6730       0.3000     N2P2
dihd    695      2      2    525    527     528     529      85      87      88      89     -136.0775       1.0000       1.0000       1.6730       0.3000     N2P1
dihd    696      2      2    525    527     528     530      85      87      88      90     -354.2396       1.0000       1.0000       1.6730       0.3000     N2P2
dihd    697      2      2    526    525     527     528      86      85      87      88     -200.5275       1.0000       1.0000       1.6730       0.3000     N2P1
dihd    698      2      2    527    528     530     531      87      88      90      91     -337.7807       1.0000       1.0000       1.6730       0.3000     N2P2
dihd    699      2      2    528    530     531     532      88      90      91      92     -138.9133       1.0000       1.0000       1.6730       0.3000     N2P1
dihd    700      2      2    528    530     531     533      88      90      91      93     -13.5694       1.0000       1.0000       1.6730       0.3000     N2P2
dihd    701      2      2    529    528     530     531      89      88      90      91     -196.6451       1.0000       1.0000       1.6730       0.3000     N2P1
dihd    702      2      2    530    531     533     534      90      91      93      94     -330.2191       1.0000       1.0000       1.6730       0.3000     N2P2
dihd    703      2      2    531    533     534     535      91      93      94      95     -133.0180       1.0000       1.0000       1.6730       0.3000     N2P1
dihd    704      2      2    531    533     534     536      91      93      94      96     -349.9454       1.0000       1.0000       1.6730       0.3000     N2P2
dihd    705      2      2    532    531     533     534      92      91      93      94     -207.1114       1.0000       1.0000       1.6730       0.3000     N2P1
dihd    706      2      2    533    534     536     537      93      94      96      97     -339.0874       1.0000       1.0000       1.6730       0.3000     N2P2
dihd    707      2      2    534    536     537     538      94      96      97      98     -138.9139       1.0000       1.0000       1.6730       0.3000     N2P1
dihd    708      2      2    534    536     537     539      94      96      97      99     -11.5995       1.0000       1.0000       1.6730       0.3000     N2P2
dihd    709      2      2    535    534     536     537      95      94      96      97     -196.6399       1.0000       1.0000       1.6730       0.3000     N2P1
dihd    710      2      2    536    537     539     540      96      97      99     100     -331.8570       1.0000       1.0000       1.6730       0.3000     N2P2
dihd    711      2      2    537    539     540     541      97      99     100     101     -125.2005       1.0000       1.0000       1.6730       0.3000     N2P1
dihd    712      2      2    537    539     540     542      97      99     100     102     -358.6259       1.0000       1.0000       1.6730       0.3000     N2P2
dihd    713      2      2    538    537     539     540      98      97      99     100     -207.8650       1.0000       1.0000       1.6730       0.3000     N2P1
dihd    714      2      2    539    540     542     543      99     100     102     103     -337.6564       1.0000       1.0000       1.6730       0.3000     N2P2
dihd    715      2      2    540    542     543     544     100     102     103     104     -126.6242       1.0000       1.0000       1.6730       0.3000     N2P1
dihd    716      2      2    540    542     543     545     100     102     103     105      -3.4261       1.0000       1.0000       1.6730       0.3000     N2P2
dihd    717      2      2    541    540     542     543     101     100     102     103     -213.8253       1.0000       1.0000       1.6730       0.3000     N2P1
dihd    718      2      2    542    543     545     546     102     103     105     106     -331.8104       1.0000       1.0000       1.6730       0.3000     N2P2
dihd    719      2      2    543    545     546     547     103     105     106     107     -132.9236       1.0000       1.0000       1.6730       0.3000     N2P1
dihd    720      2      2    543    545     546     548     103     105     106     108      -5.9285       1.0000       1.0000       1.6730       0.3000     N2P2
dihd    721      2      2    544    543     545     546     104     103     105     106     -216.9577       1.0000       1.0000       1.6730       0.3000     N2P1
dihd    722      2      2    545    546     548     549     105     106     108     109     -332.1854       1.0000       1.0000       1.6730       0.3000     N2P2
dihd    723      2      2    546    548     549     550     106     108     109     110     -133.0175       1.0000       1.0000       1.6730       0.3000     N2P1
dihd    724      2      2    546    548     549     551     106     108     109     111      -0.1710       1.0000       1.0000       1.6730       0.3000     N2P2
dihd    725      2      2    547    546     548     549     107     106     108     109     -207.1117       1.0000       1.0000       1.6730       0.3000     N2P1
dihd    726      2      2    548    549     551     552     108     109     111     112     -334.4965       1.0000       1.0000       1.6730       0.3000     N2P2
dihd    727      2      2    549    551     552     553     109     111     112     113     -136.0792       1.0000       1.0000       1.6730       0.3000     N2P1
dihd    728      2      2    549    551     552     554     109     111     112     114      -4.3281       1.0000       1.0000       1.6730       0.3000     N2P2
dihd    729      2      2    550    549     551     552     110     109     111     112     -200.5293       1.0000       1.0000       1.6730       0.3000     N2P1
dihd    730      2      2    551    552     554     555     111     112     114     115     -333.3834       1.0000       1.0000       1.6730       0.3000     N2P2
dihd    731      2      2    552    554     555     556     112     114     115     116     -136.0740       1.0000       1.0000       1.6730       0.3000     N2P1
dihd    732      2      2    552    554     555     557     112     114     115     117     -354.2420       1.0000       1.0000       1.6730       0.3000     N2P2
dihd    733      2      2    553    552     554     555     113     112     114     115     -200.5338       1.0000       1.0000       1.6730       0.3000     N2P1
dihd    734      2      2    554    555     557     558     114     115     117     118     -337.7765       1.0000       1.0000       1.6730       0.3000     N2P2
dihd    735      2      2    555    557     558     559     115     117     118     119     -138.9051       1.0000       1.0000       1.6730       0.3000     N2P1
dihd    736      2      2    555    557     558     560     115     117     118     120     -13.5655       1.0000       1.0000       1.6730       0.3000     N2P2
dihd    737      2      2    556    555     557     558     116     115     117     118     -196.6443       1.0000       1.0000       1.6730       0.3000     N2P1
dihd    738      2      2    557    558     560     561     117     118     120     121     -330.2196       1.0000       1.0000       1.6730       0.3000     N2P2
dihd    739      2      2    558    560     561     562     118     120     121     122     -133.0177       1.0000       1.0000       1.6730       0.3000     N2P1
dihd    740      2      2    558    560     561     563     118     120     121     123     -355.4240       1.0000       1.0000       1.6730       0.3000     N2P2
dihd    741      2      2    559    558     560     561     119     118     120     121     -207.1147       1.0000       1.0000       1.6730       0.3000     N2P1
dihd    742      2      2    560    561     563     564     120     121     123     124     -339.6708       1.0000       1.0000       1.6730       0.3000     N2P2
dihd    743      2      2    561    563     564     565     121     123     124     125     -128.4381       1.0000       1.0000       1.6730       0.3000     N2P1
dihd    744      2      2    561    563     564     566     121     123     124     126      -5.8343       1.0000       1.0000       1.6730       0.3000     N2P2
dihd    745      2      2    562    561     563     564     122     121     123     124     -201.4736       1.0000       1.0000       1.6730       0.3000     N2P1
dihd    746      2      2    563    564     566     567     123     124     126     127     -331.2208       1.0000       1.0000       1.6730       0.3000     N2P2
dihd    747      2      2    564    566     567     568     124     126     127     128     -132.9199       1.0000       1.0000       1.6730       0.3000     N2P1
dihd    748      2      2    564    566     567     569     124     126     127     129     -357.2855       1.0000       1.0000       1.6730       0.3000     N2P2
dihd    749      2      2    565    564     566     567     125     124     126     127     -216.9663       1.0000       1.0000       1.6730       0.3000     N2P1
dihd    750      2      2    566    567     569     570     126     127     129     130     -336.8378       1.0000       1.0000       1.6730       0.3000     N2P2
dihd    751      2      2    567    569     570     571     127     129     130     131     -134.6042       1.0000       1.0000       1.6730       0.3000     N2P1
dihd    752      2      2    567    569     570     572     127     129     130     132      -6.1667       1.0000       1.0000       1.6730       0.3000     N2P2
dihd    753      2      2    568    567     569     570     128     127     129     130     -203.3284       1.0000       1.0000       1.6730       0.3000     N2P1
dihd    754      2      2    569    570     572     573     129     130     132     133     -336.1860       1.0000       1.0000       1.6730       0.3000     N2P2
dihd    755      2      2    570    572     573     574     130     132     133     134     -122.7939       1.0000       1.0000       1.6730       0.3000     N2P1
dihd    756      2      2    570    572     573     575     130     132     133     135      -0.2612       1.0000       1.0000       1.6730       0.3000     N2P2
dihd    757      2      2    571    570     572     573     131     130     132     133     -209.2395       1.0000       1.0000       1.6730       0.3000     N2P1
dihd    758      2      2    572    573     575     576     132     133     135     136     -331.9427       1.0000       1.0000       1.6730       0.3000     N2P2
dihd    759      2      2    573    575     576     577     133     135     136     137     -127.1611       1.0000       1.0000       1.6730       0.3000     N2P1
dihd    760      2      2    573    575     576     578     133     135     136     138     -359.1297       1.0000       1.0000       1.6730       0.3000     N2P2
dihd    761      2      2    574    573     575     576     134     133     135     136     -219.0346       1.0000       1.0000       1.6730       0.3000     N2P1
dihd    762      2      2    575    576     578     579     135     136     138     139     -335.7549       1.0000       1.0000       1.6730       0.3000     N2P2
dihd    763      2      2    576    578     579     580     136     138     139     140     -130.2302       1.0000       1.0000       1.6730       0.3000     N2P1
dihd    764      2      2    576    578     579     581     136     138     139     141      -3.1850       1.0000       1.0000       1.6730       0.3000     N2P2
dihd    765      2      2    577    576     578     579     137     136     138     139     -211.3609       1.0000       1.0000       1.6730       0.3000     N2P1
dihd    766      2      2    578    579     581     582     138     139     141     142     -334.5046       1.0000       1.0000       1.6730       0.3000     N2P2
dihd    767      2      2    579    581     582     583     139     141     142     143     -130.2323       1.0000       1.0000       1.6730       0.3000     N2P1
dihd    768      2      2    579    581     582     584     139     141     142     144      -3.1936       1.0000       1.0000       1.6730       0.3000     N2P2
dihd    769      2      2    580    579     581     582     140     139     141     142     -211.3626       1.0000       1.0000       1.6730       0.3000     N2P1
dihd    770      2      2    581    582     584     585     141     142     144     145     -334.5008       1.0000       1.0000       1.6730       0.3000     N2P2
dihd    771      2      2    582    584     585     586     142     144     145     146     -130.2232       1.0000       1.0000       1.6730       0.3000     N2P1
dihd    772      2      2    582    584     585     587     142     144     145     147      -4.0945       1.0000       1.0000       1.6730       0.3000     N2P2
dihd    773      2      2    583    582     584     585     143     142     144     145     -211.3691       1.0000       1.0000       1.6730       0.3000     N2P1
dihd    774      2      2    584    585     587     588     144     145     147     148     -336.5467       1.0000       1.0000       1.6730       0.3000     N2P2
dihd    775      2      2    585    587     588     589     145     147     148     149     -126.6296       1.0000       1.0000       1.6730       0.3000     N2P1
dihd    776      2      2    585    587     588     590     145     147     148     150      -2.7199       1.0000       1.0000       1.6730       0.3000     N2P2
dihd    777      2      2    586    585     587     588     146     145     147     148     -213.8210       1.0000       1.0000       1.6730       0.3000     N2P1
dihd    778      2      2    587    588     590     591     147     148     150     151     -334.9877       1.0000       1.0000       1.6730       0.3000     N2P2
dihd    779      2      2    588    590     591     592     148     150     151     152     -125.5641       1.0000       1.0000       1.6730       0.3000     N2P1
dihd    780      2      2    588    590     591     593     148     150     151     153      -5.5302       1.0000       1.0000       1.6730       0.3000     N2P2
dihd    781      2      2    589    588     590     591     149     148     150     151     -218.8163       1.0000       1.0000       1.6730       0.3000     N2P1
dihd    782      2      2    590    591     593     594     150     151     153     154     -330.3041       1.0000       1.0000       1.6730       0.3000     N2P2
dihd    783      2      2    591    593     594     595     151     153     154     155     -133.9445       1.0000       1.0000       1.6730       0.3000     N2P1
dihd    784      2      2    591    593     594     596     151     153     154     156      -0.3176       1.0000       1.0000       1.6730       0.3000     N2P2
dihd    785      2      2    592    591     593     594     152     151     153     154     -219.2892       1.0000       1.0000       1.6730       0.3000     N2P1
dihd    786      2      2    593    594     596     597     153     154     156     157     -334.7981       1.0000       1.0000       1.6730       0.3000     N2P2
dihd    787      2      2    594    596     597     598     154     156     157     158     -136.0795       1.0000       1.0000       1.6730       0.3000     N2P1
dihd    788      2      2    594    596     597     599     154     156     157     159     -352.6210       1.0000       1.0000       1.6730       0.3000     N2P2
dihd    789      2      2    595    594     596     597     155     154     156     157     -200.5277       1.0000       1.0000       1.6730       0.3000     N2P1
dihd    790      2      2    596    597     599     600     156     157     159     160     -338.4797       1.0000       1.0000       1.6730       0.3000     N2P2
dihd    791      2      2    597    599     600     601     157     159     160     161     -134.4831       1.0000       1.0000       1.6730       0.3000     N2P1
dihd    792      2      2    597    599     600     602     157     159     160     162      -7.9458       1.0000       1.0000       1.6730       0.3000     N2P2
dihd    793      2      2    598    597     599     600     158     157     159     160     -197.0760       1.0000       1.0000       1.6730       0.3000     N2P1
dihd    794      2      2    599    600     602     603     159     160     162     163     -333.7904       1.0000       1.0000       1.6730       0.3000     N2P2
dihd    795      2      2    600    602     603     604     160     162     163     164     -135.4542       1.0000       1.0000       1.6730       0.3000     N2P1
dihd    796      2      2    600    602     603     605     160     162     163     165      -2.5450       1.0000       1.0000       1.6730       0.3000     N2P2
dihd    797      2      2    601    600     602     603     161     160     162     163     -214.3757       1.0000       1.0000       1.6730       0.3000     N2P1
dihd    798      2      2    602    603     605     606     162     163     165     166     -333.6382       1.0000       1.0000       1.6730       0.3000     N2P2
dihd    799      2      2    603    605     606     607     163     165     166     167     -136.0780       1.0000       1.0000       1.6730       0.3000     N2P1
dihd    800      2      2    603    605     606     608     163     165     166     168     -359.6763       1.0000       1.0000       1.6730       0.3000     N2P2
dihd    801      2      2    604    603     605     606     164     163     165     166     -200.5311       1.0000       1.0000       1.6730       0.3000     N2P1
dihd    802      2      2    605    606     608     609     165     166     168     169     -338.4352       1.0000       1.0000       1.6730       0.3000     N2P2
dihd    803      2      2    606    608     609     610     166     168     169     170     -128.4435       1.0000       1.0000       1.6730       0.3000     N2P1
dihd    804      2      2    606    608     609     611     166     168     169     171      -5.1570       1.0000       1.0000       1.6730       0.3000     N2P2
dihd    805      2      2    607    606     608     609     167     166     168     169     -201.4624       1.0000       1.0000       1.6730       0.3000     N2P1
dihd    806      2      2    608    609     611     612     168     169     171     172     -334.3574       1.0000       1.0000       1.6730       0.3000     N2P2
dihd    807      2      2    609    611     612     613     169     171     172     173     -125.5673       1.0000       1.0000       1.6730       0.3000     N2P1
dihd    808      2      2    609    611     612     614     169     171     172     174      -2.1833       1.0000       1.0000       1.6730       0.3000     N2P2
dihd    809      2      2    610    609     611     612     170     169     171     172     -218.8140       1.0000       1.0000       1.6730       0.3000     N2P1
dihd    810      2      2    611    612     614     615     171     172     174     175     -332.2161       1.0000       1.0000       1.6730       0.3000     N2P2
dihd    811      2      2    612    614     615     616     172     174     175     176     -132.9189       1.0000       1.0000       1.6730       0.3000     N2P1
dihd    812      2      2    612    614     615     617     172     174     175     177     -357.2859       1.0000       1.0000       1.6730       0.3000     N2P2
dihd    813      2      2    613    612     614     615     173     172     174     175     -216.9576       1.0000       1.0000       1.6730       0.3000     N2P1
dihd    814      2      2    614    615     617     618     174     175     177     178     -336.8405       1.0000       1.0000       1.6730       0.3000     N2P2
dihd    815      2      2    615    617     618     619     175     177     178     179     -134.6042       1.0000       1.0000       1.6730       0.3000     N2P1
dihd    816      2      2    615    617     618     620     175     177     178     180      -0.2942       1.0000       1.0000       1.6730       0.3000     N2P2
dihd    817      2      2    616    615     617     618     176     175     177     178     -203.3332       1.0000       1.0000       1.6730       0.3000     N2P1
dihd    818      2      2    617    618     620     621     177     178     180     181     -335.5650       1.0000       1.0000       1.6730       0.3000     N2P2
dihd    819      2      2    618    620     621     622     178     180     181     182     -134.5997       1.0000       1.0000       1.6730       0.3000     N2P1
dihd    820      2      2    618    620     621     623     178     180     181     183      -0.2917       1.0000       1.0000       1.6730       0.3000     N2P2
dihd    821      2      2    619    618     620     621     179     178     180     181     -203.3336       1.0000       1.0000       1.6730       0.3000     N2P1
dihd    822      2      2    620    621     623     624     180     181     183     184     -335.5594       1.0000       1.0000       1.6730       0.3000     N2P2
dihd    823      2      2    621    623     624     625     181     183     184     185     -134.6043       1.0000       1.0000       1.6730       0.3000     N2P1
dihd    824      2      2    621    623     624     626     181     183     184     186      -6.6965       1.0000       1.0000       1.6730       0.3000     N2P2
dihd    825      2      2    622    621     623     624     182     181     183     184     -203.3275       1.0000       1.0000       1.6730       0.3000     N2P1
dihd    826      2      2    623    624     626     627     183     184     186     187     -332.8855       1.0000       1.0000       1.6730       0.3000     N2P2
dihd    827      2      2    624    626     627     628     184     186     187     188     -125.2088       1.0000       1.0000       1.6730       0.3000     N2P1
dihd    828      2      2    624    626     627     629     184     186     187     189     -357.5405       1.0000       1.0000       1.6730       0.3000     N2P2
dihd    829      2      2    625    624     626     627     185     184     186     187     -207.8590       1.0000       1.0000       1.6730       0.3000     N2P1
dihd    830      2      2    626    627     629     630     186     187     189     190     -336.0610       1.0000       1.0000       1.6730       0.3000     N2P2
dihd    831      2      2    627    629     630     631     187     189     190     191     -135.4517       1.0000       1.0000       1.6730       0.3000     N2P1
dihd    832      2      2    627    629     630     632     187     189     190     192     -350.4613       1.0000       1.0000       1.6730       0.3000     N2P2
dihd    833      2      2    628    627     629     630     188     187     189     190     -214.3799       1.0000       1.0000       1.6730       0.3000     N2P1
dihd    834      2      2    629    630     632     633     189     190     192     193     -339.5106       1.0000       1.0000       1.6730       0.3000     N2P2
dihd    835      2      2    630    632     633     634     190     192     193     194     -134.4838       1.0000       1.0000       1.6730       0.3000     N2P1
dihd    836      2      2    630    632     633     635     190     192     193     195      -7.9425       1.0000       1.0000       1.6730       0.3000     N2P2
dihd    837      2      2    631    630     632     633     191     190     192     193     -197.0847       1.0000       1.0000       1.6730       0.3000     N2P1
dihd    838      2      2    632    633     635     636     192     193     195     196     -333.7837       1.0000       1.0000       1.6730       0.3000     N2P2
dihd    839      2      2    633    635     636     637     193     195     196     197     -135.4566       1.0000       1.0000       1.6730       0.3000     N2P1
dihd    840      2      2    633    635     636     638     193     195     196     198      -2.5393       1.0000       1.0000       1.6730       0.3000     N2P2
dihd    841      2      2    634    633     635     636     194     193     195     196     -214.3743       1.0000       1.0000       1.6730       0.3000     N2P1
dihd    842      2      2    635    636     638     639     195     196     198     199     -333.6414       1.0000       1.0000       1.6730       0.3000     N2P2
dihd    843      2      2    636    638     639     640     196     198     199     200     -136.0857       1.0000       1.0000       1.6730       0.3000     N2P1
dihd    844      2      2    636    638     639     641     196     198     199     201      -4.3251       1.0000       1.0000       1.6730       0.3000     N2P2
dihd    845      2      2    637    636     638     639     197     196     198     199     -200.5241       1.0000       1.0000       1.6730       0.3000     N2P1
dihd    846      2      2    638    639     641     642     198     199     201     202     -333.3760       1.0000       1.0000       1.6730       0.3000     N2P2
dihd    847      2      2    639    641     642     643     199     201     202     203     -136.0807       1.0000       1.0000       1.6730       0.3000     N2P1
dihd    848      2      2    639    641     642     644     199     201     202     204      -4.3311       1.0000       1.0000       1.6730       0.3000     N2P2
dihd    849      2      2    640    639     641     642     200     199     201     202     -200.5186       1.0000       1.0000       1.6730       0.3000     N2P1
dihd    850      2      2    641    642     644     645     201     202     204     205     -333.3860       1.0000       1.0000       1.6730       0.3000     N2P2
dihd    851      2      2    642    644     645     646     202     204     205     206     -136.0792       1.0000       1.0000       1.6730       0.3000     N2P1
dihd    852      2      2    642    644     645     647     202     204     205     207      -4.3197       1.0000       1.0000       1.6730       0.3000     N2P2
dihd    853      2      2    643    642     644     645     203     202     204     205     -200.5312       1.0000       1.0000       1.6730       0.3000     N2P1
dihd    854      2      2    644    645     647     648     204     205     207     208     -333.3738       1.0000       1.0000       1.6730       0.3000     N2P2
dihd    855      2      2    645    647     648     649     205     207     208     209     -136.0875       1.0000       1.0000       1.6730       0.3000     N2P1
dihd    856      2      2    645    647     648     650     205     207     208     210     -354.2375       1.0000       1.0000       1.6730       0.3000     N2P2
dihd    857      2      2    646    645     647     648     206     205     207     208     -200.5188       1.0000       1.0000       1.6730       0.3000     N2P1
dihd    858      2      2    647    648     650     651     207     208     210     211     -337.7856       1.0000       1.0000       1.6730       0.3000     N2P2
dihd    859      2      2    648    650     651     652     208     210     211     212     -138.9158       1.0000       1.0000       1.6730       0.3000     N2P1
dihd    860      2      2    648    650     651     653     208     210     211     213     -11.5901       1.0000       1.0000       1.6730       0.3000     N2P2
dihd    861      2      2    649    648     650     651     209     208     210     211     -196.6359       1.0000       1.0000       1.6730       0.3000     N2P1
dihd    862      2      2    650    651     653     654     210     211     213     214     -331.8624       1.0000       1.0000       1.6730       0.3000     N2P2
dihd    863      2      2    651    653     654     655     211     213     214     215     -125.2156       1.0000       1.0000       1.6730       0.3000     N2P1
dihd    864      2      2    651    653     654     656     211     213     214     216     -356.3084       1.0000       1.0000       1.6730       0.3000     N2P2
dihd    865      2      2    652    651     653     654     212     211     213     214     -207.8546       1.0000       1.0000       1.6730       0.3000     N2P1
dihd    866      2      2    653    654     656     657     213     214     216     217     -336.3833       1.0000       1.0000       1.6730       0.3000     N2P2
dihd    867      2      2    654    656     657     658     214     216     217     218     -134.8010       1.0000       1.0000       1.6730       0.3000     N2P1
dihd    868      2      2    654    656     657     659     214     216     217     219      -8.2683       1.0000       1.0000       1.6730       0.3000     N2P2
dihd    869      2      2    655    654     656     657     215     214     216     217     -211.6057       1.0000       1.0000       1.6730       0.3000     N2P1
dihd    870      2      2    656    657     659     660     216     217     219     220     -331.2756       1.0000       1.0000       1.6730       0.3000     N2P2
dihd    871      2      2    657    659     660     661     217     219     220     221     -133.0069       1.0000       1.0000       1.6730       0.3000     N2P1
dihd    872      2      2    657    659     660     662     217     219     220     222     -348.4176       1.0000       1.0000       1.6730       0.3000     N2P2
dihd    873      2      2    658    657     659     660     218     217     219     220     -207.1246       1.0000       1.0000       1.6730       0.3000     N2P1
dihd    874      2      2    659    660     662     663     219     220     222     223     -339.7421       1.0000       1.0000       1.6730       0.3000     N2P2
dihd    875      2      2    660    662     663     664     220     222     223     224     -134.4836       1.0000       1.0000       1.6730       0.3000     N2P1
dihd    876      2      2    660    662     663     665     220     222     223     225      -7.9415       1.0000       1.0000       1.6730       0.3000     N2P2
dihd    877      2      2    661    660     662     663     221     220     222     223     -197.0795       1.0000       1.0000       1.6730       0.3000     N2P1
dihd    878      2      2    662    663     665     666     222     223     225     226     -333.7934       1.0000       1.0000       1.6730       0.3000     N2P2
dihd    879      2      2    663    665     666     667     223     225     226     227     -135.4543       1.0000       1.0000       1.6730       0.3000     N2P1
dihd    880      2      2    663    665     666     668     223     225     226     228     -350.4602       1.0000       1.0000       1.6730       0.3000     N2P2
dihd    881      2      2    664    663     665     666     224     223     225     226     -214.3813       1.0000       1.0000       1.6730       0.3000     N2P1
dihd    882      2      2    665    666     668     669     225     226     228     229     -339.5112       1.0000       1.0000       1.6730       0.3000     N2P2
dihd    883      2      2    666    668     669     670     226     228     229     230     -134.4876       1.0000       1.0000       1.6730       0.3000     N2P1
dihd    884      2      2    666    668     669     671     226     228     229     231      -7.9495       1.0000       1.0000       1.6730       0.3000     N2P2
dihd    885      2      2    667    666     668     669     227     226     228     229     -197.0794       1.0000       1.0000       1.6730       0.3000     N2P1
dihd    886      2      2    668    669     671     672     228     229     231     232     -333.7883       1.0000       1.0000       1.6730       0.3000     N2P2
dihd    887      2      2    669    671     672     673     229     231     232     233     -135.4527       1.0000       1.0000       1.6730       0.3000     N2P1
dihd    888      2      2    669    671     672     674     229     231     232     234     -357.7002       1.0000       1.0000       1.6730       0.3000     N2P2
dihd    889      2      2    670    669     671     672     230     229     231     232     -214.3837       1.0000       1.0000       1.6730       0.3000     N2P1
dihd    890      2      2    671    672     674     675     231     232     234     235     -339.0330       1.0000       1.0000       1.6730       0.3000     N2P2
dihd    891      2      2    672    674     675     676     232     234     235     236     -128.4400       1.0000       1.0000       1.6730       0.3000     N2P1
dihd    892      2      2    672    674     675     677     232     234     235     237      -5.8351       1.0000       1.0000       1.6730       0.3000     N2P2
dihd    893      2      2    673    672     674     675     233     232     234     235     -201.4713       1.0000       1.0000       1.6730       0.3000     N2P1
dihd    894      2      2    674    675     677     678     234     235     237     238     -331.2195       1.0000       1.0000       1.6730       0.3000     N2P2
dihd    895      2      2    675    677     678     679     235     237     238     239     -132.9221       1.0000       1.0000       1.6730       0.3000     N2P1
dihd    896      2      2    675    677     678     680     235     237     238     240      -3.9612       1.0000       1.0000       1.6730       0.3000     N2P2
dihd    897      2      2    676    675     677     678     236     235     237     238     -216.9620       1.0000       1.0000       1.6730       0.3000     N2P1
dihd    898      2      2    677    678     680     681     237     238     240     241     -333.8602       1.0000       1.0000       1.6730       0.3000     N2P2
dihd    899      2      2    678    680     681     682     238     240     241     242     -125.2138       1.0000       1.0000       1.6730       0.3000     N2P1
dihd    900      2      2    678    680     681     683     238     240     241     243     -357.5410       1.0000       1.0000       1.6730       0.3000     N2P2
dihd    901      2      2    679    678     680     681     239     238     240     241     -207.8571       1.0000       1.0000       1.6730       0.3000     N2P1
dihd    902      2      2    680    681     683     684     240     241     243     244     -336.0590       1.0000       1.0000       1.6730       0.3000     N2P2
dihd    903      2      2    681    683     684     685     241     243     244     245     -135.4547       1.0000       1.0000       1.6730       0.3000     N2P1
dihd    904      2      2    681    683     684     686     241     243     244     246     -357.6987       1.0000       1.0000       1.6730       0.3000     N2P2
dihd    905      2      2    682    681     683     684     242     241     243     244     -214.3816       1.0000       1.0000       1.6730       0.3000     N2P1
dihd    906      2      2    683    684     686     687     243     244     246     247     -339.0360       1.0000       1.0000       1.6730       0.3000     N2P2
dihd    907      2      2    684    686     687     688     244     246     247     248     -128.4416       1.0000       1.0000       1.6730       0.3000     N2P1
dihd    908      2      2    684    686     687     689     244     246     247     249      -9.0349       1.0000       1.0000       1.6730       0.3000     N2P2
dihd    909      2      2    685    684     686     687     245     244     246     247     -201.4733       1.0000       1.0000       1.6730       0.3000     N2P1
dihd    910      2      2    686    687     689     690     246     247     249     250     -329.4643       1.0000       1.0000       1.6730       0.3000     N2P2
dihd    911      2      2    687    689     690     691     247     249     250     251     -133.9517       1.0000       1.0000       1.6730       0.3000     N2P1
dihd    912      2      2    687    689     690     692     247     249     250     252     -348.3599       1.0000       1.0000       1.6730       0.3000     N2P2
dihd    913      2      2    688    687     689     690     248     247     249     250     -219.2773       1.0000       1.0000       1.6730       0.3000     N2P1
dihd    914      2      2    689    690     692     693     249     250     252     253     -340.4897       1.0000       1.0000       1.6730       0.3000     N2P2
dihd    915      2      2    690    692     693     694     250     252     253     254     -134.4906       1.0000       1.0000       1.6730       0.3000     N2P1
dihd    916      2      2    690    692     693     695     250     252     253     255      -7.9548       1.0000       1.0000       1.6730       0.3000     N2P2
dihd    917      2      2    691    690     692     693     251     250     252     253     -197.0766       1.0000       1.0000       1.6730       0.3000     N2P1
dihd    918      2      2    692    693     695     696     252     253     255     256     -333.7843       1.0000       1.0000       1.6730       0.3000     N2P2
dihd    919      2      2    693    695     696     697     253     255     256     257     -135.4541       1.0000       1.0000       1.6730       0.3000     N2P1
dihd    920      2      2    693    695     696     698     253     255     256     258     -357.6918       1.0000       1.0000       1.6730       0.3000     N2P2
dihd    921      2      2    694    693     695     696     254     253     255     256     -214.3789       1.0000       1.0000       1.6730       0.3000     N2P1
dihd    922      2      2    695    696     698     699     255     256     258     259     -339.0345       1.0000       1.0000       1.6730       0.3000     N2P2
dihd    923      2      2    696    698     699     700     256     258     259     260     -128.4446       1.0000       1.0000       1.6730       0.3000     N2P1
dihd    924      2      2    696    698     699     701     256     258     259     261      -5.1565       1.0000       1.0000       1.6730       0.3000     N2P2
dihd    925      2      2    697    696     698     699     257     256     258     259     -201.4665       1.0000       1.0000       1.6730       0.3000     N2P1
dihd    926      2      2    698    699     701     702     258     259     261     262     -334.3541       1.0000       1.0000       1.6730       0.3000     N2P2
dihd    927      2      2    699    701     702     703     259     261     262     263     -125.5681       1.0000       1.0000       1.6730       0.3000     N2P1
dihd    928      2      2    699    701     702     704     259     261     262     264      -1.4525       1.0000       1.0000       1.6730       0.3000     N2P2
dihd    929      2      2    700    699     701     702     260     259     261     262     -218.8100       1.0000       1.0000       1.6730       0.3000     N2P1
dihd    930      2      2    701    702     704     705     261     262     264     265     -335.3932       1.0000       1.0000       1.6730       0.3000     N2P2
dihd    931      2      2    702    704     705     706     262     264     265     266     -125.5683       1.0000       1.0000       1.6730       0.3000     N2P1
dihd    932      2      2    702    704     705     707     262     264     265     267      -2.1854       1.0000       1.0000       1.6730       0.3000     N2P2
dihd    933      2      2    703    702     704     705     263     262     264     265     -218.8113       1.0000       1.0000       1.6730       0.3000     N2P1
dihd    934      2      2    704    705     707     708     264     265     267     268     -332.2196       1.0000       1.0000       1.6730       0.3000     N2P2
dihd    935      2      2    705    707     708     709     265     267     268     269     -132.9187       1.0000       1.0000       1.6730       0.3000     N2P1
dihd    936      2      2    705    707     708     710     265     267     268     270     -357.2840       1.0000       1.0000       1.6730       0.3000     N2P2
dihd    937      2      2    706    705     707     708     266     265     267     268     -216.9625       1.0000       1.0000       1.6730       0.3000     N2P1
dihd    938      2      2    707    708     710     711     267     268     270     271     -336.8385       1.0000       1.0000       1.6730       0.3000     N2P2
dihd    939      2      2    708    710     711     712     268     270     271     272     -134.6045       1.0000       1.0000       1.6730       0.3000     N2P1
dihd    940      2      2    708    710     711     713     268     270     271     273      -8.6541       1.0000       1.0000       1.6730       0.3000     N2P2
dihd    941      2      2    709    708     710     711     269     268     270     271     -203.3285       1.0000       1.0000       1.6730       0.3000     N2P1
dihd    942      2      2    710    711     713     714     270     271     273     274     -331.2615       1.0000       1.0000       1.6730       0.3000     N2P2
dihd    943      2      2    711    713     714     715     271     273     274     275     -133.0214       1.0000       1.0000       1.6730       0.3000     N2P1
dihd    944      2      2    711    713     714     716     271     273     274     276     -348.4055       1.0000       1.0000       1.6730       0.3000     N2P2
dihd    945      2      2    712    711     713     714     272     271     273     274     -207.1163       1.0000       1.0000       1.6730       0.3000     N2P1
dihd    946      2      2    713    714     716     717     273     274     276     277     -339.7546       1.0000       1.0000       1.6730       0.3000     N2P2
dihd    947      2      2    714    716     717     718     274     276     277     278     -134.4900       1.0000       1.0000       1.6730       0.3000     N2P1
dihd    948      2      2    714    716     717     719     274     276     277     279      -7.9472       1.0000       1.0000       1.6730       0.3000     N2P2
dihd    949      2      2    715    714     716     717     275     274     276     277     -197.0656       1.0000       1.0000       1.6730       0.3000     N2P1
dihd    950      2      2    716    717     719     720     276     277     279     280     -333.7907       1.0000       1.0000       1.6730       0.3000     N2P2
dihd    951      2      2    717    719     720     721     277     279     280     281     -135.4631       1.0000       1.0000       1.6730       0.3000     N2P1
dihd    952      2      2    717    719     720     722     277     279     280     282      -2.5401       1.0000       1.0000       1.6730       0.3000     N2P2
dihd    953      2      2    718    717     719     720     278     277     279     280     -214.3795       1.0000       1.0000       1.6730       0.3000     N2P1
dihd    954      2      2    719    720     722     723     279     280     282     283     -333.6432       1.0000       1.0000       1.6730       0.3000     N2P2
dihd    955      2      2    720    722     723     724     280     282     283     284     -136.0827       1.0000       1.0000       1.6730       0.3000     N2P1
dihd    956      2      2    720    722     723     725     280     282     283     285     -359.6864       1.0000       1.0000       1.6730       0.3000     N2P2
dihd    957      2      2    721    720     722     723     281     280     282     283     -200.5234       1.0000       1.0000       1.6730       0.3000     N2P1
dihd    958      2      2    722    723     725     726     282     283     285     286     -338.4397       1.0000       1.0000       1.6730       0.3000     N2P2
dihd    959      2      2    723    725     726     727     283     285     286     287     -128.4404       1.0000       1.0000       1.6730       0.3000     N2P1
dihd    960      2      2    723    725     726     728     283     285     286     288      -9.0301       1.0000       1.0000       1.6730       0.3000     N2P2
dihd    961      2      2    724    723     725     726     284     283     285     286     -201.4715       1.0000       1.0000       1.6730       0.3000     N2P1
dihd    962      2      2    725    726     728     729     285     286     288     289     -329.4684       1.0000       1.0000       1.6730       0.3000     N2P2
dihd    963      2      2    726    728     729     730     286     288     289     290     -133.9525       1.0000       1.0000       1.6730       0.3000     N2P1
dihd    964      2      2    726    728     729     731     286     288     289     291     -348.3678       1.0000       1.0000       1.6730       0.3000     N2P2
dihd    965      2      2    727    726     728     729     287     286     288     289     -219.2809       1.0000       1.0000       1.6730       0.3000     N2P1
dihd    966      2      2    728    729     731     732     288     289     291     292     -340.4815       1.0000       1.0000       1.6730       0.3000     N2P2
dihd    967      2      2    729    731     732     733     289     291     292     293     -134.4875       1.0000       1.0000       1.6730       0.3000     N2P1
dihd    968      2      2    729    731     732     734     289     291     292     294      -9.4001       1.0000       1.0000       1.6730       0.3000     N2P2
dihd    969      2      2    730    729     731     732     290     289     291     292     -197.0743       1.0000       1.0000       1.6730       0.3000     N2P1
dihd    970      2      2    731    732     734     735     291     292     294     295     -335.2092       1.0000       1.0000       1.6730       0.3000     N2P2
dihd    971      2      2    732    734     735     736     292     294     295     296     -126.6341       1.0000       1.0000       1.6730       0.3000     N2P1
dihd    972      2      2    732    734     735     737     292     294     295     297      -3.4399       1.0000       1.0000       1.6730       0.3000     N2P2
dihd    973      2      2    733    732     734     735     293     292     294     295     -213.8176       1.0000       1.0000       1.6730       0.3000     N2P1
dihd    974      2      2    734    735     737     738     294     295     297     298     -331.8173       1.0000       1.0000       1.6730       0.3000     N2P2
dihd    975      2      2    735    737     738     739     295     297     298     299     -132.9156       1.0000       1.0000       1.6730       0.3000     N2P1
dihd    976      2      2    735    737     738     740     295     297     298     300      -5.9287       1.0000       1.0000       1.6730       0.3000     N2P2
dihd    977      2      2    736    735     737     738     296     295     297     298     -216.9674       1.0000       1.0000       1.6730       0.3000     N2P1
dihd    978      2      2    737    738     740     741     297     298     300     301     -332.1749       1.0000       1.0000       1.6730       0.3000     N2P2
dihd    979      2      2    738    740     741     742     298     300     301     302     -133.0134       1.0000       1.0000       1.6730       0.3000     N2P1
dihd    980      2      2    738    740     741     743     298     300     301     303     -349.9540       1.0000       1.0000       1.6730       0.3000     N2P2
dihd    981      2      2    739    738     740     741     299     298     300     301     -207.1140       1.0000       1.0000       1.6730       0.3000     N2P1
dihd    982      2      2    740    741     743     744     300     301     303     304     -339.0844       1.0000       1.0000       1.6730       0.3000     N2P2
dihd    983      2      2    741    743     744     745     301     303     304     305     -138.9037       1.0000       1.0000       1.6730       0.3000     N2P1
dihd    984      2      2    741    743     744     746     301     303     304     306     -13.5764       1.0000       1.0000       1.6730       0.3000     N2P2
dihd    985      2      2    742    741     743     744     302     301     303     304     -196.6469       1.0000       1.0000       1.6730       0.3000     N2P1
dihd    986      2      2    743    744     746     747     303     304     306     307     -330.2172       1.0000       1.0000       1.6730       0.3000     N2P2
dihd    987      2      2    744    746     747     748     304     306     307     308     -133.0088       1.0000       1.0000       1.6730       0.3000     N2P1
dihd    988      2      2    744    746     747     749     304     306     307     309     -348.4095       1.0000       1.0000       1.6730       0.3000     N2P2
dihd    989      2      2    745    744     746     747     305     304     306     307     -207.1211       1.0000       1.0000       1.6730       0.3000     N2P1
dihd    990      2      2    746    747     749     750     306     307     309     310     -339.7530       1.0000       1.0000       1.6730       0.3000     N2P2
dihd    991      2      2    747    749     750     751     307     309     310     311     -134.4876       1.0000       1.0000       1.6730       0.3000     N2P1
dihd    992      2      2    747    749     750     752     307     309     310     312      -9.4107       1.0000       1.0000       1.6730       0.3000     N2P2
dihd    993      2      2    748    747     749     750     308     307     309     310     -197.0762       1.0000       1.0000       1.6730       0.3000     N2P1
dihd    994      2      2    749    750     752     753     309     310     312     313     -335.2053       1.0000       1.0000       1.6730       0.3000     N2P2
dihd    995      2      2    750    752     753     754     310     312     313     314     -126.6232       1.0000       1.0000       1.6730       0.3000     N2P1
dihd    996      2      2    750    752     753     755     310     312     313     315      -6.7379       1.0000       1.0000       1.6730       0.3000     N2P2
dihd    997      2      2    751    750     752     753     311     310     312     313     -213.8247       1.0000       1.0000       1.6730       0.3000     N2P1
dihd    998      2      2    752    753     755     756     312     313     315     316     -329.9029       1.0000       1.0000       1.6730       0.3000     N2P2
dihd    999      2      2    753    755     756     757     313     315     316     317     -133.9482       1.0000       1.0000       1.6730       0.3000     N2P1
dihd   1000      2      2    753    755     756     758     313     315     316     318     -355.4523       1.0000       1.0000       1.6730       0.3000     N2P2
dihd   1001      2      2    754    753     755     756     314     313     315     316     -219.2879       1.0000       1.0000       1.6730       0.3000     N2P1
dihd   1002      2      2    755    756     758     759     315     316     318     319     -340.1671       1.0000       1.0000       1.6730       0.3000     N2P2
dihd   1003      2      2    756    758     759     760     316     318     319     320     -128.4440       1.0000       1.0000       1.6730       0.3000     N2P1
dihd   1004      2      2    756    758     759     761     316     318     319     321      -6.4884       1.0000       1.0000       1.6730       0.3000     N2P2
dihd   1005      2      2    757    756     758     759     317     316     318     319     -201.4681       1.0000       1.0000       1.6730       0.3000     N2P1
dihd   1006      2      2    758    759     761     762     318     319     321     322     -330.7240       1.0000       1.0000       1.6730       0.3000     N2P2
dihd   1007      2      2    759    761     762     763     319     321     322     323     -127.1585       1.0000       1.0000       1.6730       0.3000     N2P1
dihd   1008      2      2    759    761     762     764     319     321     322     324      -0.0338       1.0000       1.0000       1.6730       0.3000     N2P2
dihd   1009      2      2    760    759     761     762     320     319     321     322     -219.0355       1.0000       1.0000       1.6730       0.3000     N2P1
dihd   1010      2      2    761    762     764     765     321     322     324     325     -337.8007       1.0000       1.0000       1.6730       0.3000     N2P2
dihd   1011      2      2    762    764     765     766     322     324     325     326     -126.6314       1.0000       1.0000       1.6730       0.3000     N2P1
dihd   1012      2      2    762    764     765     767     322     324     325     327      -3.4333       1.0000       1.0000       1.6730       0.3000     N2P2
dihd   1013      2      2    763    762     764     765     323     322     324     325     -213.8233       1.0000       1.0000       1.6730       0.3000     N2P1
dihd   1014      2      2    764    765     767     768     324     325     327     328     -331.8157       1.0000       1.0000       1.6730       0.3000     N2P2
dihd   1015      2      2    765    767     768     769     325     327     328     329     -132.9211       1.0000       1.0000       1.6730       0.3000     N2P1
dihd   1016      2      2    765    767     768     770     325     327     328     330      -3.9595       1.0000       1.0000       1.6730       0.3000     N2P2
dihd   1017      2      2    766    765     767     768     326     325     327     328     -216.9606       1.0000       1.0000       1.6730       0.3000     N2P1
dihd   1018      2      2    767    768     770     771     327     328     330     331     -333.8641       1.0000       1.0000       1.6730       0.3000     N2P2
dihd   1019      2      2    768    770     771     772     328     330     331     332     -125.2065       1.0000       1.0000       1.6730       0.3000     N2P1
dihd   1020      2      2    768    770     771     773     328     330     331     333     -357.5402       1.0000       1.0000       1.6730       0.3000     N2P2
dihd   1021      2      2    769    768     770     771     329     328     330     331     -207.8588       1.0000       1.0000       1.6730       0.3000     N2P1
dihd   1022      2      2    770    771     773     774     330     331     333     334     -336.0575       1.0000       1.0000       1.6730       0.3000     N2P2
dihd   1023      2      2    771    773     774     775     331     333     334     335     -135.4552       1.0000       1.0000       1.6730       0.3000     N2P1
dihd   1024      2      2    771    773     774     776     331     333     334     336     -352.0559       1.0000       1.0000       1.6730       0.3000     N2P2
dihd   1025      2      2    772    771     773     774     332     331     333     334     -214.3815       1.0000       1.0000       1.6730       0.3000     N2P1
dihd   1026      2      2    773    774     776     777     333     334     336     337     -338.7472       1.0000       1.0000       1.6730       0.3000     N2P2
dihd   1027      2      2    774    776     777     778     334     336     337     338     -138.9143       1.0000       1.0000       1.6730       0.3000     N2P1
dihd   1028      2      2    774    776     777     779     334     336     337     339     -11.5902       1.0000       1.0000       1.6730       0.3000     N2P2
dihd   1029      2      2    775    774     776     777     335     334     336     337     -196.6382       1.0000       1.0000       1.6730       0.3000     N2P1
dihd   1030      2      2    776    777     779     780     336     337     339     340     -331.8614       1.0000       1.0000       1.6730       0.3000     N2P2
dihd   1031      2      2    777    779     780     781     337     339     340     341     -125.2139       1.0000       1.0000       1.6730       0.3000     N2P1
dihd   1032      2      2    777    779     780     782     337     339     340     342     -357.7526       1.0000       1.0000       1.6730       0.3000     N2P2
dihd   1033      2      2    778    777     779     780     338     337     339     340     -207.8578       1.0000       1.0000       1.6730       0.3000     N2P1
dihd   1034      2      2    779    780     782     783     339     340     342     343     -335.5729       1.0000       1.0000       1.6730       0.3000     N2P2
dihd   1035      2      2    780    782     783     784     340     342     343     344     -130.2249       1.0000       1.0000       1.6730       0.3000     N2P1
dihd   1036      2      2    780    782     783     785     340     342     343     345      -1.6943       1.0000       1.0000       1.6730       0.3000     N2P2
dihd   1037      2      2    781    780     782     783     341     340     342     343     -211.3654       1.0000       1.0000       1.6730       0.3000     N2P1
dihd   1038      2      2    782    783     785     786     342     343     345     346     -335.3603       1.0000       1.0000       1.6730       0.3000     N2P2
dihd   1039      2      2    783    785     786     787     343     345     346     347     -134.8050       1.0000       1.0000       1.6730       0.3000     N2P1
dihd   1040      2      2    783    785     786     788     343     345     346     348     -359.7033       1.0000       1.0000       1.6730       0.3000     N2P2
dihd   1041      2      2    784    783     785     786     344     343     345     346     -211.6063       1.0000       1.0000       1.6730       0.3000     N2P1
dihd   1042      2      2    785    786     788     789     345     346     348     349     -335.9568       1.0000       1.0000       1.6730       0.3000     N2P2
dihd   1043      2      2    786    788     789     790     346     348     349     350     -134.6018       1.0000       1.0000       1.6730       0.3000     N2P1
dihd   1044      2      2    786    788     789     791     346     348     349     351      -6.1638       1.0000       1.0000       1.6730       0.3000     N2P2
dihd   1045      2      2    787    786     788     789     347     346     348     349     -203.3298       1.0000       1.0000       1.6730       0.3000     N2P1
dihd   1046      2      2    788    789     791     792     348     349     351     352     -336.1863       1.0000       1.0000       1.6730       0.3000     N2P2
dihd   1047      2      2    789    791     792     793     349     351     352     353     -122.7943       1.0000       1.0000       1.6730       0.3000     N2P1
dihd   1048      2      2    789    791     792     794     349     351     352     354     -358.7680       1.0000       1.0000       1.6730       0.3000     N2P2
dihd   1049      2      2    790    789     791     792     350     349     351     352     -209.2450       1.0000       1.0000       1.6730       0.3000     N2P1
dihd   1050      2      2    791    792     794     795     351     352     354     355     -335.6462       1.0000       1.0000       1.6730       0.3000     N2P2
dihd   1051      2      2    792    794     795     796     352     354     355     356     -125.5609       1.0000       1.0000       1.6730       0.3000     N2P1
dihd   1052      2      2    792    794     795     797     352     354     355     357      -5.5240       1.0000       1.0000       1.6730       0.3000     N2P2
dihd   1053      2      2    793    792     794     795     353     352     354     355     -218.8239       1.0000       1.0000       1.6730       0.3000     N2P1
dihd   1054      2      2    794    795     797     798     354     355     357     358     -330.3017       1.0000       1.0000       1.6730       0.3000     N2P2
dihd   1055      2      2    795    797     798     799     355     357     358     359     -133.9475       1.0000       1.0000       1.6730       0.3000     N2P1
dihd   1056      2      2    795    797     798     800     355     357     358     360     -349.8797       1.0000       1.0000       1.6730       0.3000     N2P2
dihd   1057      2      2    796    795     797     798     356     355     357     358     -219.2799       1.0000       1.0000       1.6730       0.3000     N2P1
dihd   1058      2      2    797    798     800     801     357     358     360     361     -339.7802       1.0000       1.0000       1.6730       0.3000     N2P2
dihd   1059      2      2    798    800     801     802     358     360     361     362     -138.9105       1.0000       1.0000       1.6730       0.3000     N2P1
dihd   1060      2      2    798    800     801     803     358     360     361     363     -13.5772       1.0000       1.0000       1.6730       0.3000     N2P2
dihd   1061      2      2    799    798     800     801     359     358     360     361     -196.6406       1.0000       1.0000       1.6730       0.3000     N2P1
dihd   1062      2      2    800    801     803     804     360     361     363     364     -330.2214       1.0000       1.0000       1.6730       0.3000     N2P2
dihd   1063      2      2    801    803     804     805     361     363     364     365     -133.0163       1.0000       1.0000       1.6730       0.3000     N2P1
dihd   1064      2      2    801    803     804     806     361     363     364     366     -348.4099       1.0000       1.0000       1.6730       0.3000     N2P2
dihd   1065      2      2    802    801     803     804     362     361     363     364     -207.1182       1.0000       1.0000       1.6730       0.3000     N2P1
dihd   1066      2      2    803    804     806     807     363     364     366     367     -339.7532       1.0000       1.0000       1.6730       0.3000     N2P2
dihd   1067      2      2    804    806     807     808     364     366     367     368     -134.4835       1.0000       1.0000       1.6730       0.3000     N2P1
dihd   1068      2      2    804    806     807     809     364     366     367     369      -7.9454       1.0000       1.0000       1.6730       0.3000     N2P2
dihd   1069      2      2    805    804     806     807     365     364     366     367     -197.0728       1.0000       1.0000       1.6730       0.3000     N2P1
dihd   1070      2      2    806    807     809     810     366     367     369     370     -333.7964       1.0000       1.0000       1.6730       0.3000     N2P2
dihd   1071      2      2    807    809     810     811     367     369     370     371     -135.4561       1.0000       1.0000       1.6730       0.3000     N2P1
dihd   1072      2      2    807    809     810     812     367     369     370     372      -2.5437       1.0000       1.0000       1.6730       0.3000     N2P2
dihd   1073      2      2    808    807     809     810     368     367     369     370     -214.3831       1.0000       1.0000       1.6730       0.3000     N2P1
dihd   1074      2      2    809    810     812     813     369     370     372     373     -333.6314       1.0000       1.0000       1.6730       0.3000     N2P2
dihd   1075      2      2    810    812     813     814     370     372     373     374     -136.0790       1.0000       1.0000       1.6730       0.3000     N2P1
dihd   1076      2      2    810    812     813     815     370     372     373     375     -352.6140       1.0000       1.0000       1.6730       0.3000     N2P2
dihd   1077      2      2    811    810     812     813     371     370     372     373     -200.5269       1.0000       1.0000       1.6730       0.3000     N2P1
dihd   1078      2      2    812    813     815     816     372     373     375     376     -338.4794       1.0000       1.0000       1.6730       0.3000     N2P2
dihd   1079      2      2    813    815     816     817     373     375     376     377     -134.4895       1.0000       1.0000       1.6730       0.3000     N2P1
dihd   1080      2      2    813    815     816     818     373     375     376     378      -8.4826       1.0000       1.0000       1.6730       0.3000     N2P2
dihd   1081      2      2    814    813     815     816     374     373     375     376     -197.0707       1.0000       1.0000       1.6730       0.3000     N2P1
dihd   1082      2      2    815    816     818     819     375     376     378     379     -333.1577       1.0000       1.0000       1.6730       0.3000     N2P2
dihd   1083      2      2    816    818     819     820     376     378     379     380     -130.2336       1.0000       1.0000       1.6730       0.3000     N2P1
dihd   1084      2      2    816    818     819     821     376     378     379     381      -4.0979       1.0000       1.0000       1.6730       0.3000     N2P2
dihd   1085      2      2    817    816     818     819     377     376     378     379     -211.3623       1.0000       1.0000       1.6730       0.3000     N2P1
dihd   1086      2      2    818    819     821     822     378     379     381     382     -336.5486       1.0000       1.0000       1.6730       0.3000     N2P2
dihd   1087      2      2    819    821     822     823     379     381     382     383     -126.6332       1.0000       1.0000       1.6730       0.3000     N2P1
dihd   1088      2      2    819    821     822     824     379     381     382     384      -6.7455       1.0000       1.0000       1.6730       0.3000     N2P2
dihd   1089      2      2    820    819     821     822     380     379     381     382     -213.8166       1.0000       1.0000       1.6730       0.3000     N2P1
dihd   1090      2      2    821    822     824     825     381     382     384     385     -329.9026       1.0000       1.0000       1.6730       0.3000     N2P2
dihd   1091      2      2    822    824     825     826     382     384     385     386     -133.9448       1.0000       1.0000       1.6730       0.3000     N2P1
dihd   1092      2      2    822    824     825     827     382     384     385     387     -348.3738       1.0000       1.0000       1.6730       0.3000     N2P2
dihd   1093      2      2    823    822     824     825     383     382     384     385     -219.2795       1.0000       1.0000       1.6730       0.3000     N2P1
dihd   1094      2      2    824    825     827     828     384     385     387     388     -340.4721       1.0000       1.0000       1.6730       0.3000     N2P2
dihd   1095      2      2    825    827     828     829     385     387     388     389     -134.4878       1.0000       1.0000       1.6730       0.3000     N2P1
dihd   1096      2      2    825    827     828     830     385     387     388     390      -6.9549       1.0000       1.0000       1.6730       0.3000     N2P2
dihd   1097      2      2    826    825     827     828     386     385     387     388     -197.0754       1.0000       1.0000       1.6730       0.3000     N2P1
dihd   1098      2      2    827    828     830     831     387     388     390     391     -334.0085       1.0000       1.0000       1.6730       0.3000     N2P2
dihd   1099      2      2    828    830     831     832     388     390     391     392     -134.8173       1.0000       1.0000       1.6730       0.3000     N2P1
dihd   1100      2      2    828    830     831     833     388     390     391     393      -8.2732       1.0000       1.0000       1.6730       0.3000     N2P2
dihd   1101      2      2    829    828     830     831     389     388     390     391     -211.5958       1.0000       1.0000       1.6730       0.3000     N2P1
dihd   1102      2      2    830    831     833     834     390     391     393     394     -331.2809       1.0000       1.0000       1.6730       0.3000     N2P2
dihd   1103      2      2    831    833     834     835     391     393     394     395     -133.0164       1.0000       1.0000       1.6730       0.3000     N2P1
dihd   1104      2      2    831    833     834     836     391     393     394     396     -349.9510       1.0000       1.0000       1.6730       0.3000     N2P2
dihd   1105      2      2    832    831     833     834     392     391     393     394     -207.1167       1.0000       1.0000       1.6730       0.3000     N2P1
dihd   1106      2      2    833    834     836     837     393     394     396     397     -339.0812       1.0000       1.0000       1.6730       0.3000     N2P2
dihd   1107      2      2    834    836     837     838     394     396     397     398     -138.9080       1.0000       1.0000       1.6730       0.3000     N2P1
dihd   1108      2      2    834    836     837     839     394     396     397     399     -11.5823       1.0000       1.0000       1.6730       0.3000     N2P2
dihd   1109      2      2    835    834     836     837     395     394     396     397     -196.6415       1.0000       1.0000       1.6730       0.3000     N2P1
dihd   1110      2      2    836    837     839     840     396     397     399     400     -331.8554       1.0000       1.0000       1.6730       0.3000     N2P2
dihd   1111      2      2    837    839     840     841     397     399     400     401     -125.2171       1.0000       1.0000       1.6730       0.3000     N2P1
dihd   1112      2      2    837    839     840     842     397     399     400     402     -357.7508       1.0000       1.0000       1.6730       0.3000     N2P2
dihd   1113      2      2    838    837     839     840     398     397     399     400     -207.8520       1.0000       1.0000       1.6730       0.3000     N2P1
dihd   1114      2      2    839    840     842     843     399     400     402     403     -335.5841       1.0000       1.0000       1.6730       0.3000     N2P2
dihd   1115      2      2    840    842     843     844     400     402     403     404     -130.2236       1.0000       1.0000       1.6730       0.3000     N2P1
dihd   1116      2      2    840    842     843     845     400     402     403     405      -2.8407       1.0000       1.0000       1.6730       0.3000     N2P2
dihd   1117      2      2    841    840     842     843     401     400     402     403     -211.3704       1.0000       1.0000       1.6730       0.3000     N2P1
dihd   1118      2      2    842    843     845     846     402     403     405     406     -335.0525       1.0000       1.0000       1.6730       0.3000     N2P2
dihd   1119      2      2    843    845     846     847     403     405     406     407     -135.4475       1.0000       1.0000       1.6730       0.3000     N2P1
dihd   1120      2      2    843    845     846     848     403     405     406     408      -2.5407       1.0000       1.0000       1.6730       0.3000     N2P2
dihd   1121      2      2    844    843     845     846     404     403     405     406     -214.3879       1.0000       1.0000       1.6730       0.3000     N2P1
dihd   1122      2      2    845    846     848     849     405     406     408     409     -333.6337       1.0000       1.0000       1.6730       0.3000     N2P2
dihd   1123      2      2    846    848     849     850     406     408     409     410     -136.0750       1.0000       1.0000       1.6730       0.3000     N2P1
dihd   1124      2      2    846    848     849     851     406     408     409     411      -4.3221       1.0000       1.0000       1.6730       0.3000     N2P2
dihd   1125      2      2    847    846     848     849     407     406     408     409     -200.5317       1.0000       1.0000       1.6730       0.3000     N2P1
dihd   1126      2      2    848    849     851     852     408     409     411     412     -333.3788       1.0000       1.0000       1.6730       0.3000     N2P2
dihd   1127      2      2    849    851     852     853     409     411     412     413     -136.0768       1.0000       1.0000       1.6730       0.3000     N2P1
dihd   1128      2      2    849    851     852     854     409     411     412     414     -354.2339       1.0000       1.0000       1.6730       0.3000     N2P2
dihd   1129      2      2    850    849     851     852     410     409     411     412     -200.5301       1.0000       1.0000       1.6730       0.3000     N2P1
dihd   1130      2      2    851    852     854     855     411     412     414     415     -337.7804       1.0000       1.0000       1.6730       0.3000     N2P2
dihd   1131      2      2    852    854     855     856     412     414     415     416     -138.9131       1.0000       1.0000       1.6730       0.3000     N2P1
dihd   1132      2      2    852    854     855     857     412     414     415     417     -11.1530       1.0000       1.0000       1.6730       0.3000     N2P2
dihd   1133      2      2    853    852     854     855     413     412     414     415     -196.6414       1.0000       1.0000       1.6730       0.3000     N2P1
dihd   1134      2      2    854    855     857     858     414     415     417     418     -335.1196       1.0000       1.0000       1.6730       0.3000     N2P2
dihd   1135      2      2    855    857     858     859     415     417     418     419     -122.7946       1.0000       1.0000       1.6730       0.3000     N2P1
dihd   1136      2      2    855    857     858     860     415     417     418     420     -358.7617       1.0000       1.0000       1.6730       0.3000     N2P2
dihd   1137      2      2    856    855     857     858     416     415     417     418     -209.2391       1.0000       1.0000       1.6730       0.3000     N2P1
dihd   1138      2      2    857    858     860     861     417     418     420     421     -335.6447       1.0000       1.0000       1.6730       0.3000     N2P2
dihd   1139      2      2    858    860     861     862     418     420     421     422     -125.5657       1.0000       1.0000       1.6730       0.3000     N2P1
dihd   1140      2      2    858    860     861     863     418     420     421     423      -2.9405       1.0000       1.0000       1.6730       0.3000     N2P2
dihd   1141      2      2    859    858     860     861     419     418     420     421     -218.8164       1.0000       1.0000       1.6730       0.3000     N2P1
dihd   1142      2      2    860    861     863     864     420     421     423     424     -331.6592       1.0000       1.0000       1.6730       0.3000     N2P2
dihd   1143      2      2    861    863     864     865     421     423     424     425     -127.1577       1.0000       1.0000       1.6730       0.3000     N2P1
dihd   1144      2      2    861    863     864     866     421     423     424     426      -0.0337       1.0000       1.0000       1.6730       0.3000     N2P2
dihd   1145      2      2    862    861     863     864     422     421     423     424     -219.0357       1.0000       1.0000       1.6730       0.3000     N2P1
dihd   1146      2      2    863    864     866     867     423     424     426     427     -337.7961       1.0000       1.0000       1.6730       0.3000     N2P2
dihd   1147      2      2    864    866     867     868     424     426     427     428     -126.6312       1.0000       1.0000       1.6730       0.3000     N2P1
dihd   1148      2      2    864    866     867     869     424     426     427     429      -4.1564       1.0000       1.0000       1.6730       0.3000     N2P2
dihd   1149      2      2    865    864     866     867     425     424     426     427     -213.8234       1.0000       1.0000       1.6730       0.3000     N2P1
dihd   1150      2      2    866    867     869     870     426     427     429     430     -331.2686       1.0000       1.0000       1.6730       0.3000     N2P2
dihd   1151      2      2    867    869     870     871     427     429     430     431     -127.1635       1.0000       1.0000       1.6730       0.3000     N2P1
dihd   1152      2      2    867    869     870     872     427     429     430     432     -359.1322       1.0000       1.0000       1.6730       0.3000     N2P2
dihd   1153      2      2    868    867     869     870     428     427     429     430     -219.0339       1.0000       1.0000       1.6730       0.3000     N2P1
dihd   1154      2      2    869    870     872     873     429     430     432     433     -335.7567       1.0000       1.0000       1.6730       0.3000     N2P2
dihd   1155      2      2    870    872     873     874     430     432     433     434     -130.2318       1.0000       1.0000       1.6730       0.3000     N2P1
dihd   1156      2      2    870    872     873     875     430     432     433     435      -1.6912       1.0000       1.0000       1.6730       0.3000     N2P2
dihd   1157      2      2    871    870     872     873     431     430     432     433     -211.3586       1.0000       1.0000       1.6730       0.3000     N2P1
dihd   1158      2      2    872    873     875     876     432     433     435     436     -335.3643       1.0000       1.0000       1.6730       0.3000     N2P2
dihd   1159      2      2    873    875     876     877     433     435     436     437     -134.8098       1.0000       1.0000       1.6730       0.3000     N2P1
dihd   1160      2      2    873    875     876     878     433     435     436     438      -8.2779       1.0000       1.0000       1.6730       0.3000     N2P2
dihd   1161      2      2    874    873     875     876     434     433     435     436     -211.6021       1.0000       1.0000       1.6730       0.3000     N2P1
dihd   1162      2      2    875    876     878     879     435     436     438     439     -331.2795       1.0000       1.0000       1.6730       0.3000     N2P2
dihd   1163      2      2    876    878     879     880     436     438     439     440     -133.0040       1.0000       1.0000       1.6730       0.3000     N2P1
dihd   1164      2      2    877    876     878     879     437     436     438     439     -207.1221       1.0000       1.0000       1.6730       0.3000     N2P1
>>>>
```
