## Supplementary material for "The Kinetic Landscape of Nucleosome Assembly: A Coarse-Grained Molecular Dynamics Study": S2 Data: aicg_generic.para

```
* Parameters for AICG simulation
<<<< aicg_para
* local parameters
cbd_aicg = 109.94

cba_aicg_G = 13.40
cba_aicg_H = 40.03
cba_aicg_E = 17.32
cba_aicg_T = 19.35
cba_aicg_C = 11.70

cdih_aicg_G = 0.29
cdih_aicg_H = 1.76
cdih_aicg_E = 1.32
cdih_aicg_T = 0.82
cdih_aicg_C = 0.82

* nlocal parameters
** iflag_scale=0:
** average contact energies are scaled to "caicg"
**
** iflag_scale=1: !recomended
** all-atom contact energies are scaled by "gen_caicg"; default
** gen_caicg has the unit of 1/(kcal/mol)
iflag_scale = 1

** used when iflag_scale = 0
ave_caicg = 0.37

** used when iflag_scale = 1
gen_caicg = 0.22

ecut_low = 0.5
ecut_up = 5.0
>>>>


* Parameters for AICG2 simulation
<<<< aicg2_para
* local parameters
cbd_aicg2 = 110.40

* gaussian width
wid_aicg13 = 0.15
wid_aicg14 = 0.15

* for L_AICG2_PLUS
wid_dih = 0.15

** iflag_scale_aicg2=0:
** average contact energies are scaled to "ave_(n)loc"
**
** iflag_scale_aicg2=1: !recomended
** all-atom contact energies are scaled by "gen_(n)loc"; default
** gen_(n)loc has the unit of 1/(kcal/mol)
iflag_scale_aicg2 = 1

** used when iflag_scale_aicg2 = 0
ave_caicg2_loc = 1.46
ave_caicg2_nloc = 0.60

* for L_AICG2_PLUS
ave_caicg2plus_13 = 1.72
ave_caicg2plus_14 = 1.23
ave_caicg2plus_nloc = 0.55

** used when iflag_scale_aicg2 = 1
gen_caicg2_loc = 0.99
gen_caicg2_nloc = 0.37

* for L_AICG2_PLUS
gen_caicg2plus_13 = 1.11
gen_caicg2plus_14 = 0.87
gen_caicg2plus_nloc = 0.32

** cutoff of the atomic contact energies
ecut_low_aicg2 = 0.5
ecut_up_aicg2 = 5.0
>>>>
```
