## Supplementary material for "The Kinetic Landscape of Nucleosome Assembly: A Coarse-Grained Molecular Dynamics Study": S2 Data: dna2.para

```
<<<< para_cafemol_dna2

** For Go interaction between protien and DNA
** cutoff distance
dfcontact = 6.5
cgo1210   = 0.3

** For bond stretching

** Coefficient = 0.600 [kJ/mol/\AA^2]
**             = 0.143 [kcal/mol/\AA^2]
** (1 kcal = 4.184 kJ)

cbd_PS = 0.143
cbd_SP = 0.143
cbd_SA = 0.143
cbd_ST = 0.143
cbd_SC = 0.143
cbd_SG = 0.143

nbd_PS = 3.899
nbd_SP = 3.559
nbd_SA = 4.670
nbd_ST = 4.189
nbd_SC = 4.112
nbd_SG = 4.829

** For bond angle

** Coefficient = 200.000 [kJ/mol/\AA^2]
**             =  47.801 [kcal/mol/\AA^2]
** (1 kcal = 4.184 kJ)

cba_SPS = 47.801
cba_PSP = 47.801
cba_PSA = 47.801
cba_PST = 47.801
cba_PSC = 47.801
cba_PSG = 47.801
cba_ASP = 47.801
cba_TSP = 47.801
cba_CSP = 47.801
cba_GSP = 47.801

nba_SPS =  94.49
nba_PSP = 120.15
nba_PSA = 103.53
nba_PST =  92.06
nba_PSC =  96.96
nba_PSG = 107.40
nba_ASP = 112.07
nba_TSP = 116.68
nba_CSP = 114.34
nba_GSP = 110.12

** For dihedral angle

** Coefficient = 6.000 [kJ/mol/\AA^2]
**             = 1.434 [kcal/mol/\AA^2]
** (1 kcal = 4.184 kJ)
** cdih: k_{\phi}
** ndih: \phi_{0}
** sdih: \sigma_{\phi}

cdih_PSPS = 1.434
cdih_SPSP = 1.434
ndih_PSPS = -154.79
ndih_SPSP = -179.17
sdih_PSPS = 0.30
sdih_SPSP = 0.30

** For base stacking

** Epsilon
ebstk_AA = 3.439
ebstk_AT = 3.427
ebstk_AG = 3.167
ebstk_AC = 3.468
ebstk_TA = 2.478
ebstk_TT = 3.193
ebstk_TG = 2.471
ebstk_TC = 3.081
ebstk_GA = 3.540
ebstk_GT = 3.721
ebstk_GG = 3.568
ebstk_GC = 3.678
ebstk_CA = 2.729
ebstk_CT = 3.057
ebstk_CG = 2.514
ebstk_CC = 3.164

** Sigma
sbstk_AA = 3.716
sbstk_AT = 3.675
sbstk_AG = 3.827
sbstk_AC = 3.744
sbstk_TA = 4.238
sbstk_TT = 3.984
sbstk_TG = 4.416
sbstk_TC = 4.141
sbstk_GA = 3.576
sbstk_GT = 3.598
sbstk_GG = 3.664
sbstk_GC = 3.635
sbstk_CA = 4.038
sbstk_CT = 3.798
sbstk_CG = 4.208
sbstk_CC = 3.935

** Theta
tbstk_AA = 101.15
tbstk_AT =  85.94
tbstk_AG = 105.26
tbstk_AC =  89.00
tbstk_TA = 101.59
tbstk_TT =  89.50
tbstk_TG = 104.31
tbstk_TC =  91.28
tbstk_GA = 100.89
tbstk_GT =  84.83
tbstk_GG = 105.48
tbstk_GC =  88.28
tbstk_CA = 106.49
tbstk_CT =  93.31
tbstk_CG = 109.54
tbstk_CC =  95.46

** Alpha
abstk = 3.0

** K_BS
kbstk = 6.0

** For base pairing

** Epsilon
ebp_CG = 5.062
ebp_AT = 3.999

** Sigma
sbp_CG = 5.530
sbp_AT = 5.941

** Phi
pbp_CG = -42.98
pbp_AT = -38.35

** Theta1
t1bp_CG = 141.16
t1bp_GC = 159.81
t1bp_AT = 156.54
t1bp_TA = 135.78

** Theta2
t2bp_CG = 159.81
t2bp_GC = 141.16
t2bp_AT = 135.78
t2bp_TA = 156.54

** Alpha
abp = 2.0

** K_BP
kbp = 12.0

** For cross stacking

** Epsilon
ecstk1_AA = 0.522
ecstk1_AT = 0.663
ecstk1_AG = 0.677
ecstk1_AC = 0.466
ecstk1_TA = 0.663
ecstk1_TT = 0.522
ecstk1_TG = 0.607
ecstk1_TC = 0.712
ecstk1_GA = 0.677
ecstk1_GT = 0.607
ecstk1_GG = 0.902
ecstk1_GC = 0.270
ecstk1_CA = 0.466
ecstk1_CT = 0.712
ecstk1_CG = 0.270
ecstk1_CC = 1.148
ecstk2_AA = 0.522
ecstk2_AT = 0.663
ecstk2_AG = 0.712
ecstk2_AC = 0.607
ecstk2_TA = 0.663
ecstk2_TT = 0.522
ecstk2_TG = 0.466
ecstk2_TC = 0.677
ecstk2_GA = 0.712
ecstk2_GT = 0.466
ecstk2_GG = 1.148
ecstk2_GC = 0.270
ecstk2_CA = 0.607
ecstk2_CT = 0.677
ecstk2_CG = 0.270
ecstk2_CC = 0.902

** Sigma
scstk1_AA = 6.203
scstk1_AT = 6.876
scstk1_AG = 6.072
scstk1_AC = 6.811
scstk1_TA = 6.876
scstk1_TT = 7.480
scstk1_TG = 6.771
scstk1_TC = 7.453
scstk1_GA = 6.072
scstk1_GT = 6.771
scstk1_GG = 5.921
scstk1_GC = 6.688
scstk1_CA = 6.811
scstk1_CT = 7.453
scstk1_CG = 6.688
scstk1_CC = 7.409

scstk2_AA = 5.435
scstk2_AT = 6.295
scstk2_AG = 5.183
scstk2_AC = 6.082
scstk2_TA = 6.295
scstk2_TT = 7.195
scstk2_TG = 6.028
scstk2_TC = 6.981
scstk2_GA = 5.183
scstk2_GT = 6.028
scstk2_GG = 4.934
scstk2_GC = 5.811
scstk2_CA = 6.082
scstk2_CT = 6.981
scstk2_CG = 5.811
scstk2_CC = 6.757

** Theta for cross stacking
tcstk1_AA = 154.38
tcstk1_AT = 159.10
tcstk1_AG = 152.46
tcstk1_AC = 158.38
tcstk1_TA = 147.10
tcstk1_TT = 153.79
tcstk1_TG = 144.44
tcstk1_TC = 151.48
tcstk1_GA = 154.69
tcstk1_GT = 157.83
tcstk1_GG = 153.43
tcstk1_GC = 158.04
tcstk1_CA = 152.99
tcstk1_CT = 159.08
tcstk1_CG = 150.53
tcstk1_CC = 157.17

tcstk2_AA = 116.88
tcstk2_AT = 121.74
tcstk2_AG = 114.23
tcstk2_AC = 119.06
tcstk2_TA = 109.42
tcstk2_TT = 112.95
tcstk2_TG = 107.32
tcstk2_TC = 110.56
tcstk2_GA = 119.34
tcstk2_GT = 124.72
tcstk2_GG = 116.51
tcstk2_GC = 121.98
tcstk2_CA = 114.60
tcstk2_CT = 118.26
tcstk2_CG = 112.45
tcstk2_CC = 115.88

** Theta3
t3cstk_AT = 116.09
t3cstk_CG = 124.94

** K_CS
kcstk = 8.0

** Alpha
acstk = 4.0

** For excluded volume interaction

** Epsilon for exculuded volume interaction
eex = 0.239

** Sigma for excluded volume interaction
sex_A = 5.4
sex_T = 7.1
sex_C = 6.4
sex_G = 4.9
sex_P = 4.5
sex_S = 6.2

>>>>
```
