## Supplementary material for "The Kinetic Landscape of Nucleosome Assembly: A Coarse-Grained Molecular Dynamics Study": S2 Data: dna2c.para

```
<<<< para_cafemol_dna2

** For Go interaction between protien and DNA
** cutoff distance
dfcontact = 6.5
cgo1210   = 0.3

** For bond stretching

** Coefficient = 0.600 [kJ/mol/\AA^2]
**             = 0.143 [kcal/mol/\AA^2]
** (1 kcal = 4.184 kJ)

cbd_PS = 0.143
cbd_SP = 0.143
cbd_SA = 0.143
cbd_ST = 0.143
cbd_SC = 0.143
cbd_SG = 0.143

nbd_PS = 3.899
nbd_SP = 3.559
nbd_SA = 4.670
nbd_ST = 4.189
nbd_SC = 4.112
nbd_SG = 4.829

** For bond angle

** Coefficient = 200.000 [kJ/mol/\AA^2]
**             =  47.801 [kcal/mol/\AA^2]
** (1 kcal = 4.184 kJ)

cba_SPS = 47.801
cba_PSP = 47.801
cba_PSA = 47.801
cba_PST = 47.801
cba_PSC = 47.801
cba_PSG = 47.801
cba_ASP = 47.801
cba_TSP = 47.801
cba_CSP = 47.801
cba_GSP = 47.801

nba_SPS =  94.49
nba_PSP = 120.15
nba_PSA = 103.53
nba_PST =  92.06
nba_PSC =  96.96
nba_PSG = 107.40
nba_ASP = 112.07
nba_TSP = 116.68
nba_CSP = 114.34
nba_GSP = 110.12

** For dihedral angle

** Coefficient = 6.000 [kJ/mol/\AA^2]
**             = 1.434 [kcal/mol/\AA^2]
** (1 kcal = 4.184 kJ)
** cdih: k_{\phi}
** ndih: \phi_{0}
** sdih: \sigma_{\phi}

cdih_PSPS = 1.434
cdih_SPSP = 1.434
ndih_PSPS = -154.79
ndih_SPSP = -179.17
sdih_PSPS = 0.30
sdih_SPSP = 0.30

** For base stacking

** Epsilon
ebstk_AA = 3.303
ebstk_AT = 3.597
ebstk_AG = 3.184
ebstk_AC = 3.781
ebstk_TA = 2.187
ebstk_TT = 2.973
ebstk_TG = 2.290
ebstk_TC = 3.133
ebstk_GA = 3.289
ebstk_GT = 3.487
ebstk_GG = 3.530
ebstk_GC = 3.626
ebstk_CA = 2.211
ebstk_CT = 2.968
ebstk_CG = 2.110
ebstk_CC = 3.348

** Sigma
sbstk_AA = 3.58
sbstk_AT = 3.56
sbstk_AG = 3.85
sbstk_AC = 3.45
sbstk_TA = 4.15
sbstk_TT = 3.93
sbstk_TG = 4.32
sbstk_TC = 3.87
sbstk_GA = 3.51
sbstk_GT = 3.47
sbstk_GG = 3.67
sbstk_GC = 3.42
sbstk_CA = 4.15
sbstk_CT = 3.99
sbstk_CG = 4.34
sbstk_CC = 3.84

** Theta
tbstk_AA = 100.13
tbstk_AT = 90.480
tbstk_AG = 104.39
tbstk_AC = 93.230
tbstk_TA = 102.59
tbstk_TT = 93.320
tbstk_TG = 103.70
tbstk_TC = 94.550
tbstk_GA = 95.450
tbstk_GT = 87.630
tbstk_GG = 106.36
tbstk_GC = 83.120
tbstk_CA = 102.69
tbstk_CT = 96.050
tbstk_CG = 100.46
tbstk_CC = 100.68

** Alpha
abstk = 3.0

** K_BS
kbstk = 6.0

** For base pairing

** Epsilon
ebp_CG = 4.360
ebp_AT = 3.444

** Sigma
sbp_CG = 5.52
sbp_AT = 5.82

** Phi
pbp_CG = -35.75
pbp_AT = -38.18

** Theta1
t1bp_CG = 138.08
t1bp_GC = 159.50
t1bp_AT = 153.17
t1bp_TA = 133.51

** Theta2
t2bp_CG = 159.50
t2bp_GC = 138.08
t2bp_AT = 133.51
t2bp_TA = 153.17

** Alpha
abp = 2.0

** K_BP
kbp = 12.0

** For cross stacking

** Epsilon
ecstk1_AA = 0.449442
ecstk1_AT = 0.570843
ecstk1_AG = 0.582897
ecstk1_AC = 0.401226
ecstk1_TA = 0.570843
ecstk1_TT = 0.449442
ecstk1_TG = 0.522627
ecstk1_TC = 0.613032
ecstk1_GA = 0.582897
ecstk1_GT = 0.522627
ecstk1_GG = 0.776622
ecstk1_GC =  0.23247
ecstk1_CA = 0.401226
ecstk1_CT = 0.613032
ecstk1_CG =  0.23247
ecstk1_CC = 0.988428

ecstk2_AA = 0.449442
ecstk2_AT = 0.570843
ecstk2_AG = 0.613032
ecstk2_AC = 0.522627
ecstk2_TA = 0.570843
ecstk2_TT = 0.449442
ecstk2_TG = 0.401226
ecstk2_TC = 0.582897
ecstk2_GA = 0.613032
ecstk2_GT = 0.401226
ecstk2_GG = 0.988428
ecstk2_GC =  0.23247
ecstk2_CA = 0.522627
ecstk2_CT = 0.582897
ecstk2_CG =  0.23247
ecstk2_CC = 0.776622

** Sigma
scstk1_AA = 6.420
scstk1_AT = 6.770
scstk1_AG = 6.270
scstk1_AC = 6.840
scstk1_TA = 6.770
scstk1_TT = 7.210
scstk1_TG = 6.530
scstk1_TC = 7.080
scstk1_GA = 6.270
scstk1_GT = 6.530
scstk1_GG = 5.740
scstk1_GC = 6.860
scstk1_CA = 6.840
scstk1_CT = 7.080
scstk1_CG = 6.860
scstk1_CC = 6.790

scstk2_AA = 5.580
scstk2_AT = 6.140
scstk2_AG = 5.630
scstk2_AC = 6.180
scstk2_TA = 6.140
scstk2_TT = 6.800
scstk2_TG = 6.070
scstk2_TC = 6.640
scstk2_GA = 5.630
scstk2_GT = 6.070
scstk2_GG = 5.870
scstk2_GC = 5.660
scstk2_CA = 6.180
scstk2_CT = 6.640
scstk2_CG = 5.660
scstk2_CC = 6.800

** Theta for cross stacking
tcstk1_AA = 154.04
tcstk1_AT = 158.77
tcstk1_AG = 153.88
tcstk1_AC = 157.69
tcstk1_TA = 148.62
tcstk1_TT = 155.05
tcstk1_TG = 147.54
tcstk1_TC = 153.61
tcstk1_GA = 153.91
tcstk1_GT = 155.72
tcstk1_GG = 151.84
tcstk1_GC = 157.80
tcstk1_CA = 152.04
tcstk1_CT = 157.72
tcstk1_CG = 151.65
tcstk1_CC = 154.49

tcstk2_AA = 116.34
tcstk2_AT = 119.61
tcstk2_AG = 115.19
tcstk2_AC = 120.92
tcstk2_TA = 107.40
tcstk2_TT = 110.76
tcstk2_TG = 106.33
tcstk2_TC = 111.57
tcstk2_GA = 121.61
tcstk2_GT = 124.92
tcstk2_GG = 120.52
tcstk2_GC = 124.88
tcstk2_CA = 112.45
tcstk2_CT = 115.43
tcstk2_CG = 110.51
tcstk2_CC = 115.80

** Theta3
t3cstk_AT = 110.92
t3cstk_CG = 120.45

** K_CS
kcstk = 8.0

** Alpha
acstk = 4.0

** For excluded volume interaction

** Epsilon for exculuded volume interaction
eex = 0.239

** Sigma for excluded volume interaction
sex_A = 5.4
sex_T = 7.1
sex_C = 6.4
sex_G = 4.9
sex_P = 4.5
sex_S = 6.2

>>>>
```
