## Supplementary material for "The Kinetic Landscape of Nucleosome Assembly: A Coarse-Grained Molecular Dynamics Study": S2 Data: dna.para

```
<<<< para_cafemol_dna
* energy unit dna kcal/mol
*energy_unit_dna = 0.26
energy_unit_dna = 0.1839

* bond length
cbd_dna = 1.0
cbd2_dna = 100.0

* bond angle
*cba_dna = 200.0
cba_dna = 1400.0

* dihedral angle
*cdih_1_dna = 4.0
cdih_1_dna = 28.0
cdih_3_dna = 0.0

* base stacking
dfcontact_dna = 9.0
renorm_dist_stack = 1.0
cstack = 1.0
cutoff_stack = 4.0

* base pair
*cbp_at = 2.666667
cbp_at = 2.0
cdist_bp_at = 2.9002
*cbp_gc = 4.0
cbp_gc = 2.532
cdist_bp_gc = 2.8694
cutoff_bp = 3.0

* mismatch base pair
cmbp = 1.0
cdist_mbp = 0.89090
cutoff_mbp = 1.1225

* exvol
cexv_dna = 1.0
cdist_exv_dna = 6.1116
cutoff_exv_dna = 1.1225

* solvation
csolvmax_dna = 0.504982
cdist_solv_dna = 13.38
cralpha_solv_dna = 5.333
cutoff_solv_dna = 10.0
>>>>
```
