## Supplementary material for "The Kinetic Landscape of Nucleosome Assembly: A Coarse-Grained Molecular Dynamics Study": S2 Data: electrostatic.para

```
* Parameters for electrostatic interaction
<<<< para_cafemol_ele
**cutoff_ele = 20.0
cutoff_ele = 20.0
ionic_strength = 0.05
diele_water = 78.0
i_diele = 0
i_charge = 0
*           AA   charge
CHARGE_TYPE ALA  0.0
CHARGE_TYPE ARG  1.0
CHARGE_TYPE ASN  0.0
CHARGE_TYPE ASP -1.0
CHARGE_TYPE CYS  0.0
CHARGE_TYPE GLN  0.0
CHARGE_TYPE GLU -1.0
CHARGE_TYPE GLY  0.0
CHARGE_TYPE HIS  0.0
CHARGE_TYPE ILE  0.0
CHARGE_TYPE LEU  0.0
CHARGE_TYPE LYS  1.0
CHARGE_TYPE MET  0.0
CHARGE_TYPE PHE  0.0
CHARGE_TYPE PRO  0.0
CHARGE_TYPE SER  0.0
CHARGE_TYPE THR  0.0
CHARGE_TYPE TRP  0.0
CHARGE_TYPE TYR  0.0
CHARGE_TYPE VAL  0.0
CHARGE_TYPE OTH  0.0
CHARGE_TYPE P   -1.0
CHARGE_TYPE P2  -0.6

LENGTH_PER_UNIT  P   4.38
>>>>
```
