## Supplementary material for "The Kinetic Landscape of Nucleosome Assembly: A Coarse-Grained Molecular Dynamics Study": S2 Data: exv.para

```
** Excluded volume parameters
<<<< exv_para

EXV_SIGMA  ALA  4.337
EXV_SIGMA  ARG  4.583
EXV_SIGMA  ASN  4.761
EXV_SIGMA  ASP  4.861
EXV_SIGMA  CYS  4.894
EXV_SIGMA  GLN  4.351
EXV_SIGMA  GLU  4.748
EXV_SIGMA  GLY  3.793
EXV_SIGMA  HIS  5.166
EXV_SIGMA  ILE  4.787
EXV_SIGMA  LEU  4.776
EXV_SIGMA  LYS  4.983
EXV_SIGMA  MET  4.866
EXV_SIGMA  PHE  4.843
EXV_SIGMA  PRO  4.451
EXV_SIGMA  SER  4.320
EXV_SIGMA  THR  4.440
EXV_SIGMA  TRP  4.924
EXV_SIGMA  TYR  4.548
EXV_SIGMA  VAL  4.884
EXV_SIGMA  OTH  4.400

EXV_SIGMA  DP  3.423
EXV_SIGMA  DS  4.058
EXV_SIGMA  DA  4.775
EXV_SIGMA  DG  5.094
EXV_SIGMA  DC  5.445
EXV_SIGMA  DT  5.656

exv_cutoff = 2.0
exv_coef = 0.6
>>>>
```
