## Supplementary material for "The Kinetic Landscape of Nucleosome Assembly: A Coarse-Grained Molecular Dynamics Study": S2 Data: flexible_local.para

```
<<<< dihedral_angle
ALA ALA  2.2056  0.2183 -0.0795  0.0451 -0.3169  0.0165 -0.1375
ALA ARG  2.2056  0.2183 -0.0795  0.0451 -0.3169  0.0165 -0.1375
ALA ASN  2.2056  0.2183 -0.0795  0.0451 -0.3169  0.0165 -0.1375
ALA ASP  2.2056  0.2183 -0.0795  0.0451 -0.3169  0.0165 -0.1375
ALA CYS  2.2056  0.2183 -0.0795  0.0451 -0.3169  0.0165 -0.1375
ALA GLN  2.2056  0.2183 -0.0795  0.0451 -0.3169  0.0165 -0.1375
ALA GLU  2.2056  0.2183 -0.0795  0.0451 -0.3169  0.0165 -0.1375
ALA GLY  2.2468 -0.1646  0.1122  0.0379 -0.3547 -0.1660 -0.1395
ALA HIS  2.2056  0.2183 -0.0795  0.0451 -0.3169  0.0165 -0.1375
ALA ILE  2.2056  0.2183 -0.0795  0.0451 -0.3169  0.0165 -0.1375
ALA LEU  2.2056  0.2183 -0.0795  0.0451 -0.3169  0.0165 -0.1375
ALA LYS  2.2056  0.2183 -0.0795  0.0451 -0.3169  0.0165 -0.1375
ALA MET  2.2056  0.2183 -0.0795  0.0451 -0.3169  0.0165 -0.1375
ALA PHE  2.2056  0.2183 -0.0795  0.0451 -0.3169  0.0165 -0.1375
ALA PRO  2.7098  0.4850  0.7700  0.0948 -0.7474  0.1875 -0.3699
ALA SER  2.2056  0.2183 -0.0795  0.0451 -0.3169  0.0165 -0.1375
ALA THR  2.2056  0.2183 -0.0795  0.0451 -0.3169  0.0165 -0.1375
ALA TRP  2.2056  0.2183 -0.0795  0.0451 -0.3169  0.0165 -0.1375
ALA TYR  2.2056  0.2183 -0.0795  0.0451 -0.3169  0.0165 -0.1375
ALA VAL  2.2056  0.2183 -0.0795  0.0451 -0.3169  0.0165 -0.1375
ARG ALA  2.2038  0.2366 -0.1143  0.0905 -0.2944 -0.0315 -0.1279
ARG ARG  2.2038  0.2366 -0.1143  0.0905 -0.2944 -0.0315 -0.1279
ARG ASN  2.2038  0.2366 -0.1143  0.0905 -0.2944 -0.0315 -0.1279
ARG ASP  2.2038  0.2366 -0.1143  0.0905 -0.2944 -0.0315 -0.1279
ARG CYS  2.2038  0.2366 -0.1143  0.0905 -0.2944 -0.0315 -0.1279
ARG GLN  2.2038  0.2366 -0.1143  0.0905 -0.2944 -0.0315 -0.1279
ARG GLU  2.2038  0.2366 -0.1143  0.0905 -0.2944 -0.0315 -0.1279
ARG GLY  2.2468 -0.1646  0.1122  0.0379 -0.3547 -0.1660 -0.1395
ARG HIS  2.2038  0.2366 -0.1143  0.0905 -0.2944 -0.0315 -0.1279
ARG ILE  2.2038  0.2366 -0.1143  0.0905 -0.2944 -0.0315 -0.1279
ARG LEU  2.2038  0.2366 -0.1143  0.0905 -0.2944 -0.0315 -0.1279
ARG LYS  2.2038  0.2366 -0.1143  0.0905 -0.2944 -0.0315 -0.1279
ARG MET  2.2038  0.2366 -0.1143  0.0905 -0.2944 -0.0315 -0.1279
ARG PHE  2.2038  0.2366 -0.1143  0.0905 -0.2944 -0.0315 -0.1279
ARG PRO  2.7098  0.4850  0.7700  0.0948 -0.7474  0.1875 -0.3699
ARG SER  2.2038  0.2366 -0.1143  0.0905 -0.2944 -0.0315 -0.1279
ARG THR  2.2038  0.2366 -0.1143  0.0905 -0.2944 -0.0315 -0.1279
ARG TRP  2.2038  0.2366 -0.1143  0.0905 -0.2944 -0.0315 -0.1279
ARG TYR  2.2038  0.2366 -0.1143  0.0905 -0.2944 -0.0315 -0.1279
ARG VAL  2.2038  0.2366 -0.1143  0.0905 -0.2944 -0.0315 -0.1279
ASN ALA  2.2119  0.3650 -0.1886  0.1201 -0.1058  0.0111 -0.1080
ASN ARG  2.2119  0.3650 -0.1886  0.1201 -0.1058  0.0111 -0.1080
ASN ASN  2.2119  0.3650 -0.1886  0.1201 -0.1058  0.0111 -0.1080
ASN ASP  2.2119  0.3650 -0.1886  0.1201 -0.1058  0.0111 -0.1080
ASN CYS  2.2119  0.3650 -0.1886  0.1201 -0.1058  0.0111 -0.1080
ASN GLN  2.2119  0.3650 -0.1886  0.1201 -0.1058  0.0111 -0.1080
ASN GLU  2.2119  0.3650 -0.1886  0.1201 -0.1058  0.0111 -0.1080
ASN GLY  2.2468 -0.1646  0.1122  0.0379 -0.3547 -0.1660 -0.1395
ASN HIS  2.2119  0.3650 -0.1886  0.1201 -0.1058  0.0111 -0.1080
ASN ILE  2.2119  0.3650 -0.1886  0.1201 -0.1058  0.0111 -0.1080
ASN LEU  2.2119  0.3650 -0.1886  0.1201 -0.1058  0.0111 -0.1080
ASN LYS  2.2119  0.3650 -0.1886  0.1201 -0.1058  0.0111 -0.1080
ASN MET  2.2119  0.3650 -0.1886  0.1201 -0.1058  0.0111 -0.1080
ASN PHE  2.2119  0.3650 -0.1886  0.1201 -0.1058  0.0111 -0.1080
ASN PRO  2.7098  0.4850  0.7700  0.0948 -0.7474  0.1875 -0.3699
ASN SER  2.2119  0.3650 -0.1886  0.1201 -0.1058  0.0111 -0.1080
ASN THR  2.2119  0.3650 -0.1886  0.1201 -0.1058  0.0111 -0.1080
ASN TRP  2.2119  0.3650 -0.1886  0.1201 -0.1058  0.0111 -0.1080
ASN TYR  2.2119  0.3650 -0.1886  0.1201 -0.1058  0.0111 -0.1080
ASN VAL  2.2119  0.3650 -0.1886  0.1201 -0.1058  0.0111 -0.1080
ASP ALA  2.1996  0.2896 -0.1810  0.0683 -0.2095  0.0342 -0.0872
ASP ARG  2.1996  0.2896 -0.1810  0.0683 -0.2095  0.0342 -0.0872
ASP ASN  2.1996  0.2896 -0.1810  0.0683 -0.2095  0.0342 -0.0872
ASP ASP  2.1996  0.2896 -0.1810  0.0683 -0.2095  0.0342 -0.0872
ASP CYS  2.1996  0.2896 -0.1810  0.0683 -0.2095  0.0342 -0.0872
ASP GLN  2.1996  0.2896 -0.1810  0.0683 -0.2095  0.0342 -0.0872
ASP GLU  2.1996  0.2896 -0.1810  0.0683 -0.2095  0.0342 -0.0872
ASP GLY  2.2468 -0.1646  0.1122  0.0379 -0.3547 -0.1660 -0.1395
ASP HIS  2.1996  0.2896 -0.1810  0.0683 -0.2095  0.0342 -0.0872
ASP ILE  2.1996  0.2896 -0.1810  0.0683 -0.2095  0.0342 -0.0872
ASP LEU  2.1996  0.2896 -0.1810  0.0683 -0.2095  0.0342 -0.0872
ASP LYS  2.1996  0.2896 -0.1810  0.0683 -0.2095  0.0342 -0.0872
ASP MET  2.1996  0.2896 -0.1810  0.0683 -0.2095  0.0342 -0.0872
ASP PHE  2.1996  0.2896 -0.1810  0.0683 -0.2095  0.0342 -0.0872
ASP PRO  2.7098  0.4850  0.7700  0.0948 -0.7474  0.1875 -0.3699
ASP SER  2.1996  0.2896 -0.1810  0.0683 -0.2095  0.0342 -0.0872
ASP THR  2.1996  0.2896 -0.1810  0.0683 -0.2095  0.0342 -0.0872
ASP TRP  2.1996  0.2896 -0.1810  0.0683 -0.2095  0.0342 -0.0872
ASP TYR  2.1996  0.2896 -0.1810  0.0683 -0.2095  0.0342 -0.0872
ASP VAL  2.1996  0.2896 -0.1810  0.0683 -0.2095  0.0342 -0.0872
CYS ALA  2.2618  0.4820 -0.0239  0.0527 -0.2893  0.0362 -0.0429
CYS ARG  2.2618  0.4820 -0.0239  0.0527 -0.2893  0.0362 -0.0429
CYS ASN  2.2618  0.4820 -0.0239  0.0527 -0.2893  0.0362 -0.0429
CYS ASP  2.2618  0.4820 -0.0239  0.0527 -0.2893  0.0362 -0.0429
CYS CYS  2.2618  0.4820 -0.0239  0.0527 -0.2893  0.0362 -0.0429
CYS GLN  2.2618  0.4820 -0.0239  0.0527 -0.2893  0.0362 -0.0429
CYS GLU  2.2618  0.4820 -0.0239  0.0527 -0.2893  0.0362 -0.0429
CYS GLY  2.2468 -0.1646  0.1122  0.0379 -0.3547 -0.1660 -0.1395
CYS HIS  2.2618  0.4820 -0.0239  0.0527 -0.2893  0.0362 -0.0429
CYS ILE  2.2618  0.4820 -0.0239  0.0527 -0.2893  0.0362 -0.0429
CYS LEU  2.2618  0.4820 -0.0239  0.0527 -0.2893  0.0362 -0.0429
CYS LYS  2.2618  0.4820 -0.0239  0.0527 -0.2893  0.0362 -0.0429
CYS MET  2.2618  0.4820 -0.0239  0.0527 -0.2893  0.0362 -0.0429
CYS PHE  2.2618  0.4820 -0.0239  0.0527 -0.2893  0.0362 -0.0429
CYS PRO  2.7098  0.4850  0.7700  0.0948 -0.7474  0.1875 -0.3699
CYS SER  2.2618  0.4820 -0.0239  0.0527 -0.2893  0.0362 -0.0429
CYS THR  2.2618  0.4820 -0.0239  0.0527 -0.2893  0.0362 -0.0429
CYS TRP  2.2618  0.4820 -0.0239  0.0527 -0.2893  0.0362 -0.0429
CYS TYR  2.2618  0.4820 -0.0239  0.0527 -0.2893  0.0362 -0.0429
CYS VAL  2.2618  0.4820 -0.0239  0.0527 -0.2893  0.0362 -0.0429
GLN ALA  2.2062  0.2600 -0.1314  0.1125 -0.2964 -0.0522 -0.1366
GLN ARG  2.2062  0.2600 -0.1314  0.1125 -0.2964 -0.0522 -0.1366
GLN ASN  2.2062  0.2600 -0.1314  0.1125 -0.2964 -0.0522 -0.1366
GLN ASP  2.2062  0.2600 -0.1314  0.1125 -0.2964 -0.0522 -0.1366
GLN CYS  2.2062  0.2600 -0.1314  0.1125 -0.2964 -0.0522 -0.1366
GLN GLN  2.2062  0.2600 -0.1314  0.1125 -0.2964 -0.0522 -0.1366
GLN GLU  2.2062  0.2600 -0.1314  0.1125 -0.2964 -0.0522 -0.1366
GLN GLY  2.2468 -0.1646  0.1122  0.0379 -0.3547 -0.1660 -0.1395
GLN HIS  2.2062  0.2600 -0.1314  0.1125 -0.2964 -0.0522 -0.1366
GLN ILE  2.2062  0.2600 -0.1314  0.1125 -0.2964 -0.0522 -0.1366
GLN LEU  2.2062  0.2600 -0.1314  0.1125 -0.2964 -0.0522 -0.1366
GLN LYS  2.2062  0.2600 -0.1314  0.1125 -0.2964 -0.0522 -0.1366
GLN MET  2.2062  0.2600 -0.1314  0.1125 -0.2964 -0.0522 -0.1366
GLN PHE  2.2062  0.2600 -0.1314  0.1125 -0.2964 -0.0522 -0.1366
GLN PRO  2.7098  0.4850  0.7700  0.0948 -0.7474  0.1875 -0.3699
GLN SER  2.2062  0.2600 -0.1314  0.1125 -0.2964 -0.0522 -0.1366
GLN THR  2.2062  0.2600 -0.1314  0.1125 -0.2964 -0.0522 -0.1366
GLN TRP  2.2062  0.2600 -0.1314  0.1125 -0.2964 -0.0522 -0.1366
GLN TYR  2.2062  0.2600 -0.1314  0.1125 -0.2964 -0.0522 -0.1366
GLN VAL  2.2062  0.2600 -0.1314  0.1125 -0.2964 -0.0522 -0.1366
GLU ALA  2.2057  0.1480 -0.1370  0.0756 -0.3397 -0.0141 -0.1276
GLU ARG  2.2057  0.1480 -0.1370  0.0756 -0.3397 -0.0141 -0.1276
GLU ASN  2.2057  0.1480 -0.1370  0.0756 -0.3397 -0.0141 -0.1276
GLU ASP  2.2057  0.1480 -0.1370  0.0756 -0.3397 -0.0141 -0.1276
GLU CYS  2.2057  0.1480 -0.1370  0.0756 -0.3397 -0.0141 -0.1276
GLU GLN  2.2057  0.1480 -0.1370  0.0756 -0.3397 -0.0141 -0.1276
GLU GLU  2.2057  0.1480 -0.1370  0.0756 -0.3397 -0.0141 -0.1276
GLU GLY  2.2468 -0.1646  0.1122  0.0379 -0.3547 -0.1660 -0.1395
GLU HIS  2.2057  0.1480 -0.1370  0.0756 -0.3397 -0.0141 -0.1276
GLU ILE  2.2057  0.1480 -0.1370  0.0756 -0.3397 -0.0141 -0.1276
GLU LEU  2.2057  0.1480 -0.1370  0.0756 -0.3397 -0.0141 -0.1276
GLU LYS  2.2057  0.1480 -0.1370  0.0756 -0.3397 -0.0141 -0.1276
GLU MET  2.2057  0.1480 -0.1370  0.0756 -0.3397 -0.0141 -0.1276
GLU PHE  2.2057  0.1480 -0.1370  0.0756 -0.3397 -0.0141 -0.1276
GLU PRO  2.7098  0.4850  0.7700  0.0948 -0.7474  0.1875 -0.3699
GLU SER  2.2057  0.1480 -0.1370  0.0756 -0.3397 -0.0141 -0.1276
GLU THR  2.2057  0.1480 -0.1370  0.0756 -0.3397 -0.0141 -0.1276
GLU TRP  2.2057  0.1480 -0.1370  0.0756 -0.3397 -0.0141 -0.1276
GLU TYR  2.2057  0.1480 -0.1370  0.0756 -0.3397 -0.0141 -0.1276
GLU VAL  2.2057  0.1480 -0.1370  0.0756 -0.3397 -0.0141 -0.1276
GLY ALA  2.1716  0.0031 -0.0209  0.2095  0.0751 -0.0702 -0.0880
GLY ARG  2.1716  0.0031 -0.0209  0.2095  0.0751 -0.0702 -0.0880
GLY ASN  2.1716  0.0031 -0.0209  0.2095  0.0751 -0.0702 -0.0880
GLY ASP  2.1716  0.0031 -0.0209  0.2095  0.0751 -0.0702 -0.0880
GLY CYS  2.1716  0.0031 -0.0209  0.2095  0.0751 -0.0702 -0.0880
GLY GLN  2.1716  0.0031 -0.0209  0.2095  0.0751 -0.0702 -0.0880
GLY GLU  2.1716  0.0031 -0.0209  0.2095  0.0751 -0.0702 -0.0880
GLY GLY  2.2468 -0.1646  0.1122  0.0379 -0.3547 -0.1660 -0.1395
GLY HIS  2.1716  0.0031 -0.0209  0.2095  0.0751 -0.0702 -0.0880
GLY ILE  2.1716  0.0031 -0.0209  0.2095  0.0751 -0.0702 -0.0880
GLY LEU  2.1716  0.0031 -0.0209  0.2095  0.0751 -0.0702 -0.0880
GLY LYS  2.1716  0.0031 -0.0209  0.2095  0.0751 -0.0702 -0.0880
GLY MET  2.1716  0.0031 -0.0209  0.2095  0.0751 -0.0702 -0.0880
GLY PHE  2.1716  0.0031 -0.0209  0.2095  0.0751 -0.0702 -0.0880
GLY PRO  2.4898 -0.4513  0.8492 -0.0040 -0.1115  0.2602  0.0636
GLY SER  2.1716  0.0031 -0.0209  0.2095  0.0751 -0.0702 -0.0880
GLY THR  2.1716  0.0031 -0.0209  0.2095  0.0751 -0.0702 -0.0880
GLY TRP  2.1716  0.0031 -0.0209  0.2095  0.0751 -0.0702 -0.0880
GLY TYR  2.1716  0.0031 -0.0209  0.2095  0.0751 -0.0702 -0.0880
GLY VAL  2.1716  0.0031 -0.0209  0.2095  0.0751 -0.0702 -0.0880
HIS ALA  2.2026  0.3241 -0.1170  0.0641 -0.2309 -0.0291 -0.0293
HIS ARG  2.2026  0.3241 -0.1170  0.0641 -0.2309 -0.0291 -0.0293
HIS ASN  2.2026  0.3241 -0.1170  0.0641 -0.2309 -0.0291 -0.0293
HIS ASP  2.2026  0.3241 -0.1170  0.0641 -0.2309 -0.0291 -0.0293
HIS CYS  2.2026  0.3241 -0.1170  0.0641 -0.2309 -0.0291 -0.0293
HIS GLN  2.2026  0.3241 -0.1170  0.0641 -0.2309 -0.0291 -0.0293
HIS GLU  2.2026  0.3241 -0.1170  0.0641 -0.2309 -0.0291 -0.0293
HIS GLY  2.2468 -0.1646  0.1122  0.0379 -0.3547 -0.1660 -0.1395
HIS HIS  2.2026  0.3241 -0.1170  0.0641 -0.2309 -0.0291 -0.0293
HIS ILE  2.2026  0.3241 -0.1170  0.0641 -0.2309 -0.0291 -0.0293
HIS LEU  2.2026  0.3241 -0.1170  0.0641 -0.2309 -0.0291 -0.0293
HIS LYS  2.2026  0.3241 -0.1170  0.0641 -0.2309 -0.0291 -0.0293
HIS MET  2.2026  0.3241 -0.1170  0.0641 -0.2309 -0.0291 -0.0293
HIS PHE  2.2026  0.3241 -0.1170  0.0641 -0.2309 -0.0291 -0.0293
HIS PRO  2.7098  0.4850  0.7700  0.0948 -0.7474  0.1875 -0.3699
HIS SER  2.2026  0.3241 -0.1170  0.0641 -0.2309 -0.0291 -0.0293
HIS THR  2.2026  0.3241 -0.1170  0.0641 -0.2309 -0.0291 -0.0293
HIS TRP  2.2026  0.3241 -0.1170  0.0641 -0.2309 -0.0291 -0.0293
HIS TYR  2.2026  0.3241 -0.1170  0.0641 -0.2309 -0.0291 -0.0293
HIS VAL  2.2026  0.3241 -0.1170  0.0641 -0.2309 -0.0291 -0.0293
ILE ALA  2.2743  0.4552 -0.0947 -0.1176 -0.3461 -0.0229 -0.0588
ILE ARG  2.2743  0.4552 -0.0947 -0.1176 -0.3461 -0.0229 -0.0588
ILE ASN  2.2743  0.4552 -0.0947 -0.1176 -0.3461 -0.0229 -0.0588
ILE ASP  2.2743  0.4552 -0.0947 -0.1176 -0.3461 -0.0229 -0.0588
ILE CYS  2.2743  0.4552 -0.0947 -0.1176 -0.3461 -0.0229 -0.0588
ILE GLN  2.2743  0.4552 -0.0947 -0.1176 -0.3461 -0.0229 -0.0588
ILE GLU  2.2743  0.4552 -0.0947 -0.1176 -0.3461 -0.0229 -0.0588
ILE GLY  2.2468 -0.1646  0.1122  0.0379 -0.3547 -0.1660 -0.1395
ILE HIS  2.2743  0.4552 -0.0947 -0.1176 -0.3461 -0.0229 -0.0588
ILE ILE  2.2743  0.4552 -0.0947 -0.1176 -0.3461 -0.0229 -0.0588
ILE LEU  2.2743  0.4552 -0.0947 -0.1176 -0.3461 -0.0229 -0.0588
ILE LYS  2.2743  0.4552 -0.0947 -0.1176 -0.3461 -0.0229 -0.0588
ILE MET  2.2743  0.4552 -0.0947 -0.1176 -0.3461 -0.0229 -0.0588
ILE PHE  2.2743  0.4552 -0.0947 -0.1176 -0.3461 -0.0229 -0.0588
ILE PRO  2.7098  0.4850  0.7700  0.0948 -0.7474  0.1875 -0.3699
ILE SER  2.2743  0.4552 -0.0947 -0.1176 -0.3461 -0.0229 -0.0588
ILE THR  2.2743  0.4552 -0.0947 -0.1176 -0.3461 -0.0229 -0.0588
ILE TRP  2.2743  0.4552 -0.0947 -0.1176 -0.3461 -0.0229 -0.0588
ILE TYR  2.2743  0.4552 -0.0947 -0.1176 -0.3461 -0.0229 -0.0588
ILE VAL  2.2743  0.4552 -0.0947 -0.1176 -0.3461 -0.0229 -0.0588
LEU ALA  2.2380  0.3784 -0.1859  0.0109 -0.3278 -0.0676 -0.0773
LEU ARG  2.2380  0.3784 -0.1859  0.0109 -0.3278 -0.0676 -0.0773
LEU ASN  2.2380  0.3784 -0.1859  0.0109 -0.3278 -0.0676 -0.0773
LEU ASP  2.2380  0.3784 -0.1859  0.0109 -0.3278 -0.0676 -0.0773
LEU CYS  2.2380  0.3784 -0.1859  0.0109 -0.3278 -0.0676 -0.0773
LEU GLN  2.2380  0.3784 -0.1859  0.0109 -0.3278 -0.0676 -0.0773
LEU GLU  2.2380  0.3784 -0.1859  0.0109 -0.3278 -0.0676 -0.0773
LEU GLY  2.2468 -0.1646  0.1122  0.0379 -0.3547 -0.1660 -0.1395
LEU HIS  2.2380  0.3784 -0.1859  0.0109 -0.3278 -0.0676 -0.0773
LEU ILE  2.2380  0.3784 -0.1859  0.0109 -0.3278 -0.0676 -0.0773
LEU LEU  2.2380  0.3784 -0.1859  0.0109 -0.3278 -0.0676 -0.0773
LEU LYS  2.2380  0.3784 -0.1859  0.0109 -0.3278 -0.0676 -0.0773
LEU MET  2.2380  0.3784 -0.1859  0.0109 -0.3278 -0.0676 -0.0773
LEU PHE  2.2380  0.3784 -0.1859  0.0109 -0.3278 -0.0676 -0.0773
LEU PRO  2.7098  0.4850  0.7700  0.0948 -0.7474  0.1875 -0.3699
LEU SER  2.2380  0.3784 -0.1859  0.0109 -0.3278 -0.0676 -0.0773
LEU THR  2.2380  0.3784 -0.1859  0.0109 -0.3278 -0.0676 -0.0773
LEU TRP  2.2380  0.3784 -0.1859  0.0109 -0.3278 -0.0676 -0.0773
LEU TYR  2.2380  0.3784 -0.1859  0.0109 -0.3278 -0.0676 -0.0773
LEU VAL  2.2380  0.3784 -0.1859  0.0109 -0.3278 -0.0676 -0.0773
LYS ALA  2.2016  0.1863 -0.1560  0.0926 -0.3072 -0.0466 -0.1267
LYS ARG  2.2016  0.1863 -0.1560  0.0926 -0.3072 -0.0466 -0.1267
LYS ASN  2.2016  0.1863 -0.1560  0.0926 -0.3072 -0.0466 -0.1267
LYS ASP  2.2016  0.1863 -0.1560  0.0926 -0.3072 -0.0466 -0.1267
LYS CYS  2.2016  0.1863 -0.1560  0.0926 -0.3072 -0.0466 -0.1267
LYS GLN  2.2016  0.1863 -0.1560  0.0926 -0.3072 -0.0466 -0.1267
LYS GLU  2.2016  0.1863 -0.1560  0.0926 -0.3072 -0.0466 -0.1267
LYS GLY  2.2468 -0.1646  0.1122  0.0379 -0.3547 -0.1660 -0.1395
LYS HIS  2.2016  0.1863 -0.1560  0.0926 -0.3072 -0.0466 -0.1267
LYS ILE  2.2016  0.1863 -0.1560  0.0926 -0.3072 -0.0466 -0.1267
LYS LEU  2.2016  0.1863 -0.1560  0.0926 -0.3072 -0.0466 -0.1267
LYS LYS  2.2016  0.1863 -0.1560  0.0926 -0.3072 -0.0466 -0.1267
LYS MET  2.2016  0.1863 -0.1560  0.0926 -0.3072 -0.0466 -0.1267
LYS PHE  2.2016  0.1863 -0.1560  0.0926 -0.3072 -0.0466 -0.1267
LYS PRO  2.7098  0.4850  0.7700  0.0948 -0.7474  0.1875 -0.3699
LYS SER  2.2016  0.1863 -0.1560  0.0926 -0.3072 -0.0466 -0.1267
LYS THR  2.2016  0.1863 -0.1560  0.0926 -0.3072 -0.0466 -0.1267
LYS TRP  2.2016  0.1863 -0.1560  0.0926 -0.3072 -0.0466 -0.1267
LYS TYR  2.2016  0.1863 -0.1560  0.0926 -0.3072 -0.0466 -0.1267
LYS VAL  2.2016  0.1863 -0.1560  0.0926 -0.3072 -0.0466 -0.1267
MET ALA  2.2207  0.3502 -0.1118  0.0782 -0.2699 -0.0408 -0.0786
MET ARG  2.2207  0.3502 -0.1118  0.0782 -0.2699 -0.0408 -0.0786
MET ASN  2.2207  0.3502 -0.1118  0.0782 -0.2699 -0.0408 -0.0786
MET ASP  2.2207  0.3502 -0.1118  0.0782 -0.2699 -0.0408 -0.0786
MET CYS  2.2207  0.3502 -0.1118  0.0782 -0.2699 -0.0408 -0.0786
MET GLN  2.2207  0.3502 -0.1118  0.0782 -0.2699 -0.0408 -0.0786
MET GLU  2.2207  0.3502 -0.1118  0.0782 -0.2699 -0.0408 -0.0786
MET GLY  2.2468 -0.1646  0.1122  0.0379 -0.3547 -0.1660 -0.1395
MET HIS  2.2207  0.3502 -0.1118  0.0782 -0.2699 -0.0408 -0.0786
MET ILE  2.2207  0.3502 -0.1118  0.0782 -0.2699 -0.0408 -0.0786
MET LEU  2.2207  0.3502 -0.1118  0.0782 -0.2699 -0.0408 -0.0786
MET LYS  2.2207  0.3502 -0.1118  0.0782 -0.2699 -0.0408 -0.0786
MET MET  2.2207  0.3502 -0.1118  0.0782 -0.2699 -0.0408 -0.0786
MET PHE  2.2207  0.3502 -0.1118  0.0782 -0.2699 -0.0408 -0.0786
MET PRO  2.7098  0.4850  0.7700  0.0948 -0.7474  0.1875 -0.3699
MET SER  2.2207  0.3502 -0.1118  0.0782 -0.2699 -0.0408 -0.0786
MET THR  2.2207  0.3502 -0.1118  0.0782 -0.2699 -0.0408 -0.0786
MET TRP  2.2207  0.3502 -0.1118  0.0782 -0.2699 -0.0408 -0.0786
MET TYR  2.2207  0.3502 -0.1118  0.0782 -0.2699 -0.0408 -0.0786
MET VAL  2.2207  0.3502 -0.1118  0.0782 -0.2699 -0.0408 -0.0786
PHE ALA  2.2356  0.4119 -0.1283  0.0229 -0.2708 -0.0085 -0.0641
PHE ARG  2.2356  0.4119 -0.1283  0.0229 -0.2708 -0.0085 -0.0641
PHE ASN  2.2356  0.4119 -0.1283  0.0229 -0.2708 -0.0085 -0.0641
PHE ASP  2.2356  0.4119 -0.1283  0.0229 -0.2708 -0.0085 -0.0641
PHE CYS  2.2356  0.4119 -0.1283  0.0229 -0.2708 -0.0085 -0.0641
PHE GLN  2.2356  0.4119 -0.1283  0.0229 -0.2708 -0.0085 -0.0641
PHE GLU  2.2356  0.4119 -0.1283  0.0229 -0.2708 -0.0085 -0.0641
PHE GLY  2.2468 -0.1646  0.1122  0.0379 -0.3547 -0.1660 -0.1395
PHE HIS  2.2356  0.4119 -0.1283  0.0229 -0.2708 -0.0085 -0.0641
PHE ILE  2.2356  0.4119 -0.1283  0.0229 -0.2708 -0.0085 -0.0641
PHE LEU  2.2356  0.4119 -0.1283  0.0229 -0.2708 -0.0085 -0.0641
PHE LYS  2.2356  0.4119 -0.1283  0.0229 -0.2708 -0.0085 -0.0641
PHE MET  2.2356  0.4119 -0.1283  0.0229 -0.2708 -0.0085 -0.0641
PHE PHE  2.2356  0.4119 -0.1283  0.0229 -0.2708 -0.0085 -0.0641
PHE PRO  2.7098  0.4850  0.7700  0.0948 -0.7474  0.1875 -0.3699
PHE SER  2.2356  0.4119 -0.1283  0.0229 -0.2708 -0.0085 -0.0641
PHE THR  2.2356  0.4119 -0.1283  0.0229 -0.2708 -0.0085 -0.0641
PHE TRP  2.2356  0.4119 -0.1283  0.0229 -0.2708 -0.0085 -0.0641
PHE TYR  2.2356  0.4119 -0.1283  0.0229 -0.2708 -0.0085 -0.0641
PHE VAL  2.2356  0.4119 -0.1283  0.0229 -0.2708 -0.0085 -0.0641
PRO ALA  2.3309  0.1746  0.0344  0.1230 -0.6301  0.0908 -0.1664
PRO ARG  2.3309  0.1746  0.0344  0.1230 -0.6301  0.0908 -0.1664
PRO ASN  2.3309  0.1746  0.0344  0.1230 -0.6301  0.0908 -0.1664
PRO ASP  2.3309  0.1746  0.0344  0.1230 -0.6301  0.0908 -0.1664
PRO CYS  2.3309  0.1746  0.0344  0.1230 -0.6301  0.0908 -0.1664
PRO GLN  2.3309  0.1746  0.0344  0.1230 -0.6301  0.0908 -0.1664
PRO GLU  2.3309  0.1746  0.0344  0.1230 -0.6301  0.0908 -0.1664
PRO GLY  2.2468 -0.1646  0.1122  0.0379 -0.3547 -0.1660 -0.1395
PRO HIS  2.3309  0.1746  0.0344  0.1230 -0.6301  0.0908 -0.1664
PRO ILE  2.3309  0.1746  0.0344  0.1230 -0.6301  0.0908 -0.1664
PRO LEU  2.3309  0.1746  0.0344  0.1230 -0.6301  0.0908 -0.1664
PRO LYS  2.3309  0.1746  0.0344  0.1230 -0.6301  0.0908 -0.1664
PRO MET  2.3309  0.1746  0.0344  0.1230 -0.6301  0.0908 -0.1664
PRO PHE  2.3309  0.1746  0.0344  0.1230 -0.6301  0.0908 -0.1664
PRO PRO  2.7098  0.4850  0.7700  0.0948 -0.7474  0.1875 -0.3699
PRO SER  2.3309  0.1746  0.0344  0.1230 -0.6301  0.0908 -0.1664
PRO THR  2.3309  0.1746  0.0344  0.1230 -0.6301  0.0908 -0.1664
PRO TRP  2.3309  0.1746  0.0344  0.1230 -0.6301  0.0908 -0.1664
PRO TYR  2.3309  0.1746  0.0344  0.1230 -0.6301  0.0908 -0.1664
PRO VAL  2.3309  0.1746  0.0344  0.1230 -0.6301  0.0908 -0.1664
SER ALA  2.2147  0.2529 -0.0828  0.1349 -0.3382  0.0184 -0.0522
SER ARG  2.2147  0.2529 -0.0828  0.1349 -0.3382  0.0184 -0.0522
SER ASN  2.2147  0.2529 -0.0828  0.1349 -0.3382  0.0184 -0.0522
SER ASP  2.2147  0.2529 -0.0828  0.1349 -0.3382  0.0184 -0.0522
SER CYS  2.2147  0.2529 -0.0828  0.1349 -0.3382  0.0184 -0.0522
SER GLN  2.2147  0.2529 -0.0828  0.1349 -0.3382  0.0184 -0.0522
SER GLU  2.2147  0.2529 -0.0828  0.1349 -0.3382  0.0184 -0.0522
SER GLY  2.2468 -0.1646  0.1122  0.0379 -0.3547 -0.1660 -0.1395
SER HIS  2.2147  0.2529 -0.0828  0.1349 -0.3382  0.0184 -0.0522
SER ILE  2.2147  0.2529 -0.0828  0.1349 -0.3382  0.0184 -0.0522
SER LEU  2.2147  0.2529 -0.0828  0.1349 -0.3382  0.0184 -0.0522
SER LYS  2.2147  0.2529 -0.0828  0.1349 -0.3382  0.0184 -0.0522
SER MET  2.2147  0.2529 -0.0828  0.1349 -0.3382  0.0184 -0.0522
SER PHE  2.2147  0.2529 -0.0828  0.1349 -0.3382  0.0184 -0.0522
SER PRO  2.7098  0.4850  0.7700  0.0948 -0.7474  0.1875 -0.3699
SER SER  2.2147  0.2529 -0.0828  0.1349 -0.3382  0.0184 -0.0522
SER THR  2.2147  0.2529 -0.0828  0.1349 -0.3382  0.0184 -0.0522
SER TRP  2.2147  0.2529 -0.0828  0.1349 -0.3382  0.0184 -0.0522
SER TYR  2.2147  0.2529 -0.0828  0.1349 -0.3382  0.0184 -0.0522
SER VAL  2.2147  0.2529 -0.0828  0.1349 -0.3382  0.0184 -0.0522
THR ALA  2.2243  0.2370 -0.0814  0.1926 -0.3610 -0.0629 -0.0358
THR ARG  2.2243  0.2370 -0.0814  0.1926 -0.3610 -0.0629 -0.0358
THR ASN  2.2243  0.2370 -0.0814  0.1926 -0.3610 -0.0629 -0.0358
THR ASP  2.2243  0.2370 -0.0814  0.1926 -0.3610 -0.0629 -0.0358
THR CYS  2.2243  0.2370 -0.0814  0.1926 -0.3610 -0.0629 -0.0358
THR GLN  2.2243  0.2370 -0.0814  0.1926 -0.3610 -0.0629 -0.0358
THR GLU  2.2243  0.2370 -0.0814  0.1926 -0.3610 -0.0629 -0.0358
THR GLY  2.2468 -0.1646  0.1122  0.0379 -0.3547 -0.1660 -0.1395
THR HIS  2.2243  0.2370 -0.0814  0.1926 -0.3610 -0.0629 -0.0358
THR ILE  2.2243  0.2370 -0.0814  0.1926 -0.3610 -0.0629 -0.0358
THR LEU  2.2243  0.2370 -0.0814  0.1926 -0.3610 -0.0629 -0.0358
THR LYS  2.2243  0.2370 -0.0814  0.1926 -0.3610 -0.0629 -0.0358
THR MET  2.2243  0.2370 -0.0814  0.1926 -0.3610 -0.0629 -0.0358
THR PHE  2.2243  0.2370 -0.0814  0.1926 -0.3610 -0.0629 -0.0358
THR PRO  2.7098  0.4850  0.7700  0.0948 -0.7474  0.1875 -0.3699
THR SER  2.2243  0.2370 -0.0814  0.1926 -0.3610 -0.0629 -0.0358
THR THR  2.2243  0.2370 -0.0814  0.1926 -0.3610 -0.0629 -0.0358
THR TRP  2.2243  0.2370 -0.0814  0.1926 -0.3610 -0.0629 -0.0358
THR TYR  2.2243  0.2370 -0.0814  0.1926 -0.3610 -0.0629 -0.0358
THR VAL  2.2243  0.2370 -0.0814  0.1926 -0.3610 -0.0629 -0.0358
TRP ALA  2.2201  0.3026 -0.1861 -0.0260 -0.2988  0.0101 -0.0037
TRP ARG  2.2201  0.3026 -0.1861 -0.0260 -0.2988  0.0101 -0.0037
TRP ASN  2.2201  0.3026 -0.1861 -0.0260 -0.2988  0.0101 -0.0037
TRP ASP  2.2201  0.3026 -0.1861 -0.0260 -0.2988  0.0101 -0.0037
TRP CYS  2.2201  0.3026 -0.1861 -0.0260 -0.2988  0.0101 -0.0037
TRP GLN  2.2201  0.3026 -0.1861 -0.0260 -0.2988  0.0101 -0.0037
TRP GLU  2.2201  0.3026 -0.1861 -0.0260 -0.2988  0.0101 -0.0037
TRP GLY  2.2468 -0.1646  0.1122  0.0379 -0.3547 -0.1660 -0.1395
TRP HIS  2.2201  0.3026 -0.1861 -0.0260 -0.2988  0.0101 -0.0037
TRP ILE  2.2201  0.3026 -0.1861 -0.0260 -0.2988  0.0101 -0.0037
TRP LEU  2.2201  0.3026 -0.1861 -0.0260 -0.2988  0.0101 -0.0037
TRP LYS  2.2201  0.3026 -0.1861 -0.0260 -0.2988  0.0101 -0.0037
TRP MET  2.2201  0.3026 -0.1861 -0.0260 -0.2988  0.0101 -0.0037
TRP PHE  2.2201  0.3026 -0.1861 -0.0260 -0.2988  0.0101 -0.0037
TRP PRO  2.7098  0.4850  0.7700  0.0948 -0.7474  0.1875 -0.3699
TRP SER  2.2201  0.3026 -0.1861 -0.0260 -0.2988  0.0101 -0.0037
TRP THR  2.2201  0.3026 -0.1861 -0.0260 -0.2988  0.0101 -0.0037
TRP TRP  2.2201  0.3026 -0.1861 -0.0260 -0.2988  0.0101 -0.0037
TRP TYR  2.2201  0.3026 -0.1861 -0.0260 -0.2988  0.0101 -0.0037
TRP VAL  2.2201  0.3026 -0.1861 -0.0260 -0.2988  0.0101 -0.0037
TYR ALA  2.2257  0.3903 -0.1247  0.0130 -0.2622  0.0291 -0.0617
TYR ARG  2.2257  0.3903 -0.1247  0.0130 -0.2622  0.0291 -0.0617
TYR ASN  2.2257  0.3903 -0.1247  0.0130 -0.2622  0.0291 -0.0617
TYR ASP  2.2257  0.3903 -0.1247  0.0130 -0.2622  0.0291 -0.0617
TYR CYS  2.2257  0.3903 -0.1247  0.0130 -0.2622  0.0291 -0.0617
TYR GLN  2.2257  0.3903 -0.1247  0.0130 -0.2622  0.0291 -0.0617
TYR GLU  2.2257  0.3903 -0.1247  0.0130 -0.2622  0.0291 -0.0617
TYR GLY  2.2468 -0.1646  0.1122  0.0379 -0.3547 -0.1660 -0.1395
TYR HIS  2.2257  0.3903 -0.1247  0.0130 -0.2622  0.0291 -0.0617
TYR ILE  2.2257  0.3903 -0.1247  0.0130 -0.2622  0.0291 -0.0617
TYR LEU  2.2257  0.3903 -0.1247  0.0130 -0.2622  0.0291 -0.0617
TYR LYS  2.2257  0.3903 -0.1247  0.0130 -0.2622  0.0291 -0.0617
TYR MET  2.2257  0.3903 -0.1247  0.0130 -0.2622  0.0291 -0.0617
TYR PHE  2.2257  0.3903 -0.1247  0.0130 -0.2622  0.0291 -0.0617
TYR PRO  2.7098  0.4850  0.7700  0.0948 -0.7474  0.1875 -0.3699
TYR SER  2.2257  0.3903 -0.1247  0.0130 -0.2622  0.0291 -0.0617
TYR THR  2.2257  0.3903 -0.1247  0.0130 -0.2622  0.0291 -0.0617
TYR TRP  2.2257  0.3903 -0.1247  0.0130 -0.2622  0.0291 -0.0617
TYR TYR  2.2257  0.3903 -0.1247  0.0130 -0.2622  0.0291 -0.0617
TYR VAL  2.2257  0.3903 -0.1247  0.0130 -0.2622  0.0291 -0.0617
VAL ALA  2.2583  0.4104 -0.0268 -0.0534 -0.3637 -0.0139 -0.0752
VAL ARG  2.2583  0.4104 -0.0268 -0.0534 -0.3637 -0.0139 -0.0752
VAL ASN  2.2583  0.4104 -0.0268 -0.0534 -0.3637 -0.0139 -0.0752
VAL ASP  2.2583  0.4104 -0.0268 -0.0534 -0.3637 -0.0139 -0.0752
VAL CYS  2.2583  0.4104 -0.0268 -0.0534 -0.3637 -0.0139 -0.0752
VAL GLN  2.2583  0.4104 -0.0268 -0.0534 -0.3637 -0.0139 -0.0752
VAL GLU  2.2583  0.4104 -0.0268 -0.0534 -0.3637 -0.0139 -0.0752
VAL GLY  2.2468 -0.1646  0.1122  0.0379 -0.3547 -0.1660 -0.1395
VAL HIS  2.2583  0.4104 -0.0268 -0.0534 -0.3637 -0.0139 -0.0752
VAL ILE  2.2583  0.4104 -0.0268 -0.0534 -0.3637 -0.0139 -0.0752
VAL LEU  2.2583  0.4104 -0.0268 -0.0534 -0.3637 -0.0139 -0.0752
VAL LYS  2.2583  0.4104 -0.0268 -0.0534 -0.3637 -0.0139 -0.0752
VAL MET  2.2583  0.4104 -0.0268 -0.0534 -0.3637 -0.0139 -0.0752
VAL PHE  2.2583  0.4104 -0.0268 -0.0534 -0.3637 -0.0139 -0.0752
VAL PRO  2.7098  0.4850  0.7700  0.0948 -0.7474  0.1875 -0.3699
VAL SER  2.2583  0.4104 -0.0268 -0.0534 -0.3637 -0.0139 -0.0752
VAL THR  2.2583  0.4104 -0.0268 -0.0534 -0.3637 -0.0139 -0.0752
VAL TRP  2.2583  0.4104 -0.0268 -0.0534 -0.3637 -0.0139 -0.0752
VAL TYR  2.2583  0.4104 -0.0268 -0.0534 -0.3637 -0.0139 -0.0752
VAL VAL  2.2583  0.4104 -0.0268 -0.0534 -0.3637 -0.0139 -0.0752
>>>>

<<<< bond_angle_x
PARA 1.30900
PARA 1.48353
PARA 1.65806
PARA 1.83260
PARA 2.00713
PARA 2.18166
PARA 2.35619
PARA 2.53073
PARA 2.70526
PARA 2.87979
>>>>

<<<< bond_angle_y
ALA  5.00  1.34  0.84  1.17  0.82  1.00  1.27  1.52  3.20 10.00
ARG  5.00  1.43  0.84  1.09  0.88  1.01  1.11  1.60  3.26 10.00
ASN  5.00  1.38  0.64  0.92  1.06  1.27  1.39  1.71  3.18 10.00
ASP  5.00  1.32  0.64  0.94  1.00  1.24  1.61  1.81  3.62 10.00
CYS  5.00  1.59  0.96  1.00  0.83  0.97  1.11  1.44  3.34 10.00
GLN  5.00  1.41  0.79  1.05  0.96  1.01  1.13  1.66  3.21 10.00
GLU  5.00  1.30  0.77  1.09  0.91  1.05  1.26  1.76  3.39 10.00
GLY  5.00  1.60  0.56  1.21  1.38  1.12  1.08  1.23  2.52 10.00
HIS  5.00  1.50  0.83  0.99  0.98  1.05  1.07  1.43  2.93 10.00
ILE  5.00  1.79  1.17  0.92  0.65  0.89  1.18  2.06  3.58 10.00
LEU  5.00  1.54  0.87  1.07  0.81  0.88  1.23  2.11  3.65 10.00
LYS  5.00  1.36  0.80  1.04  0.93  1.02  1.18  1.72  3.46 10.00
MET  5.00  1.58  0.87  1.06  0.89  0.91  1.09  1.60  4.12 10.00
PHE  5.00  1.66  0.92  0.99  0.91  0.97  1.01  1.39  3.23 10.00
PRO  5.00  1.24  0.82  1.30  0.64  0.89  2.23  3.43  4.79 10.00
SER  5.00  1.39  0.84  1.21  0.95  0.99  1.05  1.29  2.89 10.00
THR  5.00  1.59  0.84  1.01  0.99  1.04  0.96  1.44  3.29 10.00
TRP  5.00  1.46  0.84  1.04  0.88  1.03  1.14  1.61  3.25 10.00
TYR  5.00  1.71  0.91  1.02  0.90  0.98  0.98  1.43  3.26 10.00
VAL  5.00  1.75  1.19  0.95  0.72  0.87  1.01  1.91  3.59 10.00
>>>>

<<<< bond_angle_y2
ALA 0.00 151.96  14.61 -46.89  39.04  -4.86  -1.86   8.38 250.03 0.00
ARG 0.00 143.28  13.88 -33.34  28.88 -15.21  26.06 -12.20 253.21 0.00
ASN 0.00 136.94  19.55 -14.21   9.72 -10.89  16.11 -14.14 266.99 0.00
ASP 0.00 143.44  17.15 -19.02  11.64   7.91 -17.67  29.27 217.73 0.00
CYS 0.00 136.13   3.05 -16.38  21.09  -6.90   6.53  18.22 229.85 0.00
GLN 0.00 142.82  13.72 -24.36  14.77  -7.15  27.63 -22.60 263.69 0.00
GLU 0.00 153.07  12.15 -34.23  26.29  -7.88  19.03 -11.11 248.01 0.00
GLY 0.00  99.32  67.60 -36.83 -14.81  11.36  12.72 -24.79 311.02 0.00
HIS 0.00 136.86  10.00 -13.39  10.06 -11.09  24.46 -19.78 279.23 0.00
ILE 0.00 130.83 -13.16  -5.31  30.46 -16.07  43.66 -42.37 251.89 0.00
LEU 0.00 132.90  17.96 -33.38  24.96  -1.45  35.98 -38.09 246.38 0.00
LYS 0.00 149.71   7.85 -23.52  17.31  -6.31  21.74  -5.80 237.82 0.00
MET 0.00 128.79  18.64 -26.09  14.83   4.22  -0.18  61.50 150.08 0.00
PHE 0.00 125.03  12.00 -13.47  12.34  -8.31  16.96   7.43 240.91 0.00
PRO 0.00 158.60  23.49 -75.27  53.06  42.26  -7.42 -40.17 199.63 0.00
SER 0.00 145.79  19.57 -42.85  27.73  -8.99  12.15  -4.16 272.37 0.00
THR 0.00 126.52  17.88 -16.83  12.01 -17.41  32.03  -0.40 239.42 0.00
TRP 0.00 140.80  11.96 -27.13  25.67 -14.48  24.38 -12.15 254.67 0.00
TYR 0.00 117.43  20.77 -21.25  18.93 -15.08  25.63   1.18 241.49 0.00
VAL 0.00 137.04 -18.28  -0.87  23.71 -19.14  50.88 -34.71 241.60 0.00
>>>>
```
