## Supplementary material for "The Kinetic Landscape of Nucleosome Assembly: A Coarse-Grained Molecular Dynamics Study": S2 Data: general.para

```
* General parameters for simulation
<<<< para_cafemol_gen
* the coupling parameter of Berendsen thermostat
velo_adjst = 1.0 

* Nose-Hoover parameter
* mass of thermal particle per bead
* csmass_per = 1.0 if i_mass_unit = 0 
csmass_per = 10.0
* mass of thermal particle per solvent (MPC)
* csmass_mpc_per = 1.0 if i_mass_unit = 0
csmass_mpc_per = 10.0

* the cutoff distance to define a neighbor
rneighbor_dist = 24.0

* default value of particle mass (i_mass_unit = 0 and i_mass = 0)
* rmass = 100.0 if i_mass_unit = 1 and i_mass = 0
rmass = 10.0

* friction constant for Langevin dynamics simulation
* This flag is relevant only in Langevin dynamics (i_simulate_type = 1)
** i_fric = 0: All particles are subject to a friction of "fric_const"
fric_const = 0.25

** i_fric = 1: Uniform friction (default)
** Each particle is subject to uniform friction derived by Stokes' law:
** fric_mp= fric_scale * fric_typical_coef/rmass_mp.
** Here fric_typical_coef is defined by the following relation:
** fric_typical_coef=6*pi*mu*r_typical.
** mu is the water viscosity (mu = 8.0 * 10^-4  [kg/(m s)]
** at room temperature (303K).
** We chosed representative bond length: 3.8A as r_typical.
** So, fric_typical_val=168.7 in cafemol-unit.
fric_scale = 0.005
fric_typical_coef = 168.7


** i_fric = 11: Friction depended on STOKES_RADIUS for RNA (not recommended)
* Viscosity to calculate friction coefficient using Stokes' law.
*    This parameter is effective only if i_fric = 11 in the input.
*    The value should be given in units of (Pa)(s) = (kg)(m^-1)(s^-1).
*    To use this, mass and radius of each particle-type must be specified in
*    "chemical_property" field below. 
viscosity = 0.001
>>>>


*-------------------------------------------------------------------
* supporting information for friction coefficient ("fric_const")
*-------------------------------------------------------------------
* From the standpoint of the calculation cost (efficiency), and so on,  
* we recommend 0.25 (default value) as friction constant ("fric_const").
*
* However, if you want to reproduce the water viscosity {\mu = 8.0 \times 10^-4  [kg/(m s)] at room temperature (303K)} accurately in Langevin dynamics,
* by taking account of Stokes' law you had better set the friction coefficient \gamma ("fric_const") for one C_{\alpha} bead as follows:
*
*    fric_const = 6 \pi \mu radi/rmass = 4.54   [in CafeMol unit].
*
* where radi corresponds to the typical radius of one aminoacid (e.g. 3.8 \AA) and rmass is default value of particle mass (10.0).
*-------------------------------------------------------------------


<<<< chemical_property
* protein
MASS  ALA   71.09
MASS  ARG   156.19
MASS  ASN   114.11
MASS  ASP   115.09
MASS  CYS   103.15
MASS  GLN   128.14
MASS  GLU   129.12
MASS  GLY   57.05
MASS  HIS   137.14
MASS  ILE   113.16
MASS  LEU   113.16
MASS  LYS   128.17
MASS  MET   131.19
MASS  PHE   147.18
MASS  PRO   97.12
MASS  SER   87.08
MASS  THR   101.11
MASS  TRP   186.21
MASS  TYR   163.18
MASS  VAL   99.14
MASS  OTH   100.0

* DNA
MASS  DP  94.97
MASS  DS  83.11
MASS  DA  134.1
MASS  DG  150.1
MASS  DC  110.1
MASS  DT  125.1

* RNA
MASS  P   62.972561
MASS  S  131.10668
MASS  A  134.11876
MASS  G  150.11816
MASS  C  110.09406
MASS  U  111.07882

* stokes radius for i_fric = 11 for RNA (not recommended)
* DNA
STOKES_RADIUS  ALA 6.0
STOKES_RADIUS  ARG 6.0
STOKES_RADIUS  ASN 6.0
STOKES_RADIUS  ASP 6.0
STOKES_RADIUS  CYS 6.0
STOKES_RADIUS  GLN 6.0
STOKES_RADIUS  GLU 6.0
STOKES_RADIUS  GLY 6.0
STOKES_RADIUS  HIS 6.0
STOKES_RADIUS  ILE 6.0
STOKES_RADIUS  LEU 6.0
STOKES_RADIUS  LYS 6.0
STOKES_RADIUS  MET 6.0
STOKES_RADIUS  PHE 6.0
STOKES_RADIUS  PRO 6.0
STOKES_RADIUS  SER 6.0
STOKES_RADIUS  THR 6.0
STOKES_RADIUS  TRP 6.0
STOKES_RADIUS  TYR 6.0
STOKES_RADIUS  VAL 6.0
STOKES_RADIUS  OTH 6.0

* RNA
STOKES_RADIUS  P  2.0
STOKES_RADIUS  S  2.9
STOKES_RADIUS  A  2.8
STOKES_RADIUS  G  3.0
STOKES_RADIUS  C  2.7
STOKES_RADIUS  U  2.7
>>>>
```
