## Supplementary material for "The Kinetic Landscape of Nucleosome Assembly: A Coarse-Grained Molecular Dynamics Study": S2 Data: hydrophobic.para

```
** Parameters for hydrophobic interaction
<<<< para_cafemol_hp
* Constant coefficient c_{HP} in the energy function for hydrophobic
* interaction
coef_hp = 0.58

* Constant coefficient c_{linear} in the energy function for 
* hydrophobic interaction
coef_rho_hp = 0.2

* Constant coefficient \rho_{min} in the energy function for 
* hydrophobic interaction
rho_min_hp = 0.3

** Following lines define the properties of each amino acid
** HPE_TYPE:   keyword starting the line for each amino acid type
** AA:         amino acid or other (OTH) non-protein particle
** epsilon_HP: constant coefficient \epsilon_{HP,A(i)} in the energy 
**             function for hydrophobic interaction
** n_j:        constant coefficient n_{A(j)} in the energy function 
**             for hydrophobic interaction
** n_max:      constant coefficient n_{max,A(i)} in the energy function
**             for hydrophobic interaction
** index:      id for amino acid or other (OTH) non-protein particle
*          AA  epsilon_HP   n_j    n_max   index
HPE_TYPE  ALA  0.42         2      17.80      !1
HPE_TYPE  ARG  -1.37         8      36.30      !2
HPE_TYPE  ASN  -0.82         5      18.70      !3
HPE_TYPE  ASP  -1.05         5      19.50      !4
HPE_TYPE  CYS  2.09         3      24.70      !5
HPE_TYPE  GLN  -0.30         6      22.50      !6
HPE_TYPE  GLU  -0.87         6      22.30      !7
HPE_TYPE  GLY  0.00         1      17.00      !8
HPE_TYPE  HIS  0.18         7      32.10      !9
HPE_TYPE  ILE  2.45         5      33.20      !10
HPE_TYPE  LEU  2.31         5      33.40      !11
HPE_TYPE  LYS  -1.35         6      20.70      !12
HPE_TYPE  MET  1.67         5      36.70      !13
HPE_TYPE  PHE  2.43         8      49.40      !14
HPE_TYPE  PRO  0.98         4      19.70      !15
HPE_TYPE  SER  -0.05         3      18.30      !16
HPE_TYPE  THR  0.35         4      21.40      !17
HPE_TYPE  TRP  3.06         11      61.80      !18
HPE_TYPE  TYR  1.31         9      48.70      !19
HPE_TYPE  VAL  1.66         4      28.20      !20
HPE_TYPE  OTH   0.00         0       0      !21
>>>>

<<<< cutoff_dmin_hp
** Following matrix defines the values for the constant 
** r_{min,A(i),A(j)} in the energy function of hydrophobic interaction
** HPE_CUTOFF: keyword starting the line
** AA:         amino acid or other (OTH) non-protein particle
** Each three lines with the same heading, HPE_CUTOFF "AA", define the 
** entries of amino acid (or OTH) pairs associated with "AA"
** For example, the first three lines define the values for the pairs 
** (in order):
** (ALA,ALA) (ALA,ARG) (ALA,ASN) (ALA,ASP) (ALA,CYS) (ALA,GLN) (ALA,GLU)
** (ALA,GLY) (ALA,HIS) (ALA,ILE) (ALA,LEU) (ALA,LYS) (ALA,MET) (ALA,PHE)
** (ALA,PRO) (ALA,SER) (ALA,THR) (ALA,TRP) (ALA,TYR) (ALA,VAL) (ALA,OTH)
HPE_CUTOFF  ALA  2.20  3.80  2.50  2.30  2.60  2.90  2.40
HPE_CUTOFF  ALA  2.30  3.40  3.20  3.50  2.70  3.80  4.80
HPE_CUTOFF  ALA  2.70  2.20  2.50  5.50  4.70  2.80  6.00
HPE_CUTOFF  ARG  3.80  6.10  4.90  5.80  4.20  5.10  6.10
HPE_CUTOFF  ARG  4.40  5.40  4.70  4.80  4.60  5.30  5.70
HPE_CUTOFF  ARG  5.10  4.60  4.70  6.30  6.00  4.10  6.00
HPE_CUTOFF  ASN  2.50  4.90  3.20  2.90  3.00  3.70  3.30
HPE_CUTOFF  ASN  2.60  4.20  3.30  3.50  3.60  3.90  4.60
HPE_CUTOFF  ASN  3.10  2.80  3.00  5.40  5.30  3.00  6.00
HPE_CUTOFF  ASP  2.30  5.80  2.90  2.50  2.70  3.50  2.60
HPE_CUTOFF  ASP  2.40  4.70  2.90  3.10  4.50  3.40  4.50
HPE_CUTOFF  ASP  2.80  2.60  2.60  5.70  5.80  2.70  6.00
HPE_CUTOFF  CYS  2.60  4.20  3.00  2.70  2.90  3.40  3.00
HPE_CUTOFF  CYS  2.50  4.00  3.80  4.00  3.60  4.30  5.10
HPE_CUTOFF  CYS  3.10  2.60  2.90  5.60  4.90  3.40  6.00
HPE_CUTOFF  GLN  2.90  5.10  3.70  3.50  3.40  4.10  3.60
HPE_CUTOFF  GLN  3.10  4.50  3.80  4.00  3.80  4.40  5.10
HPE_CUTOFF  GLN  3.60  3.30  3.60  5.80  5.50  3.50  6.00
HPE_CUTOFF  GLU  2.40  6.10  3.30  2.60  3.00  3.60  2.70
HPE_CUTOFF  GLU  2.60  5.00  3.40  3.60  4.60  4.00  5.00
HPE_CUTOFF  GLU  3.10  3.10  3.10  6.10  6.10  3.00  6.00
HPE_CUTOFF  GLY  2.30  4.40  2.60  2.40  2.50  3.10  2.60
HPE_CUTOFF  GLY  2.30  3.40  2.70  2.90  3.10  3.40  4.10
HPE_CUTOFF  GLY  2.60  2.30  2.40  4.90  4.40  2.50  6.00
HPE_CUTOFF  HIS  3.40  5.40  4.20  4.70  4.00  4.50  5.00
HPE_CUTOFF  HIS  3.40  5.10  4.40  4.50  4.30  4.90  5.50
HPE_CUTOFF  HIS  3.90  3.90  4.00  6.30  6.10  3.90  6.00
HPE_CUTOFF  ILE  3.20  4.70  3.30  2.90  3.80  3.80  3.40
HPE_CUTOFF  ILE  2.70  4.40  4.90  5.20  3.60  5.30  6.10
HPE_CUTOFF  ILE  3.60  3.00  3.60  6.70  5.60  4.30  6.00
HPE_CUTOFF  LEU  3.50  4.80  3.50  3.10  4.00  4.00  3.60
HPE_CUTOFF  LEU  2.90  4.50  5.20  5.30  3.80  5.40  6.20
HPE_CUTOFF  LEU  3.80  3.20  3.80  6.70  5.70  4.60  6.00
HPE_CUTOFF  LYS  2.70  4.60  3.60  4.50  3.60  3.80  4.60
HPE_CUTOFF  LYS  3.10  4.30  3.60  3.80  3.30  4.20  5.00
HPE_CUTOFF  LYS  3.30  3.40  3.40  5.60  5.20  3.20  6.00
HPE_CUTOFF  MET  3.80  5.30  3.90  3.40  4.30  4.40  4.00
HPE_CUTOFF  MET  3.40  4.90  5.30  5.40  4.20  5.40  6.20
HPE_CUTOFF  MET  4.30  3.60  4.10  6.80  5.90  4.80  6.00
HPE_CUTOFF  PHE  4.80  5.70  4.60  4.50  5.10  5.10  5.00
HPE_CUTOFF  PHE  4.10  5.50  6.10  6.20  5.00  6.20  7.10
HPE_CUTOFF  PHE  4.90  4.50  4.90  7.40  6.50  5.70  6.00
HPE_CUTOFF  PRO  2.70  5.10  3.10  2.80  3.10  3.60  3.10
HPE_CUTOFF  PRO  2.60  3.90  3.60  3.80  3.30  4.30  4.90
HPE_CUTOFF  PRO  3.20  2.70  2.90  5.70  5.40  3.20  6.00
HPE_CUTOFF  SER  2.20  4.60  2.80  2.60  2.60  3.30  3.10
HPE_CUTOFF  SER  2.30  3.90  3.00  3.20  3.40  3.60  4.50
HPE_CUTOFF  SER  2.70  2.30  2.50  5.30  4.90  2.70  6.00
HPE_CUTOFF  THR  2.50  4.70  3.00  2.60  2.90  3.60  3.10
HPE_CUTOFF  THR  2.40  4.00  3.60  3.80  3.40  4.10  4.90
HPE_CUTOFF  THR  2.90  2.50  2.80  5.70  5.20  3.10  6.00
HPE_CUTOFF  TRP  5.50  6.30  5.40  5.70  5.60  5.80  6.10
HPE_CUTOFF  TRP  4.90  6.30  6.70  6.70  5.60  6.80  7.40
HPE_CUTOFF  TRP  5.70  5.30  5.70  8.30  7.40  6.40  6.00
HPE_CUTOFF  TYR  4.70  6.00  5.30  5.80  4.90  5.50  6.10
HPE_CUTOFF  TYR  4.40  6.10  5.60  5.70  5.20  5.90  6.50
HPE_CUTOFF  TYR  5.40  4.90  5.20  7.40  6.10  5.30  6.00
HPE_CUTOFF  VAL  2.80  4.10  3.00  2.70  3.40  3.50  3.00
HPE_CUTOFF  VAL  2.50  3.90  4.30  4.60  3.20  4.80  5.70
HPE_CUTOFF  VAL  3.20  2.70  3.10  6.40  5.30  3.80  6.00
HPE_CUTOFF  OTH  6.00  6.00  6.00  6.00  6.00  6.00  6.00
HPE_CUTOFF  OTH  6.00  6.00  6.00  6.00  6.00  6.00  6.00
HPE_CUTOFF  OTH  6.00  6.00  6.00  6.00  6.00  6.00  6.00
>>>>

<<<< cutoff_dmax_hp
** Following matrix defines the values for the constant 
** r_{max,A(i),A(j)} in the energy function of hydrophobic interaction
** HPE_CUTOFF: keyword starting the line
** AA:         amino acid or other (OTH) non-protein particle
** Each three lines with the same heading, HPE_CUTOFF "AA", define the 
** entries of amino acid (or OTH) pairs associated with "AA"
** For example, the first three lines define the values for the pairs 
** (in order):
** (ALA,ALA) (ALA,ARG) (ALA,ASN) (ALA,ASP) (ALA,CYS) (ALA,GLN) (ALA,GLU)
** (ALA,GLY) (ALA,HIS) (ALA,ILE) (ALA,LEU) (ALA,LYS) (ALA,MET) (ALA,PHE)
** (ALA,PRO) (ALA,SER) (ALA,THR) (ALA,TRP) (ALA,TYR) (ALA,VAL) (ALA,OTH)
HPE_CUTOFF  ALA  6.20  7.80  6.50  6.30  6.60  6.90  6.40
HPE_CUTOFF  ALA  6.30  7.40  7.20  7.50  6.70  7.80  8.80
HPE_CUTOFF  ALA  6.70  6.20  6.50  9.50  8.70  6.80  10.00
HPE_CUTOFF  ARG  7.80  10.10  8.90  9.80  8.20  9.10  10.10
HPE_CUTOFF  ARG  8.40  9.40  8.70  8.80  8.60  9.30  9.70
HPE_CUTOFF  ARG  9.10  8.60  8.70  10.30  10.00  8.10  10.00
HPE_CUTOFF  ASN  6.50  8.90  7.20  6.90  7.00  7.70  7.30
HPE_CUTOFF  ASN  6.60  8.20  7.30  7.50  7.60  7.90  8.60
HPE_CUTOFF  ASN  7.10  6.80  7.00  9.40  9.30  7.00  10.00
HPE_CUTOFF  ASP  6.30  9.80  6.90  6.50  6.70  7.50  6.60
HPE_CUTOFF  ASP  6.40  8.70  6.90  7.10  8.50  7.40  8.50
HPE_CUTOFF  ASP  6.80  6.60  6.60  9.70  9.80  6.70  10.00
HPE_CUTOFF  CYS  6.60  8.20  7.00  6.70  6.90  7.40  7.00
HPE_CUTOFF  CYS  6.50  8.00  7.80  8.00  7.60  8.30  9.10
HPE_CUTOFF  CYS  7.10  6.60  6.90  9.60  8.90  7.40  10.00
HPE_CUTOFF  GLN  6.90  9.10  7.70  7.50  7.40  8.10  7.60
HPE_CUTOFF  GLN  7.10  8.50  7.80  8.00  7.80  8.40  9.10
HPE_CUTOFF  GLN  7.60  7.30  7.60  9.80  9.50  7.50  10.00
HPE_CUTOFF  GLU  6.40  10.10  7.30  6.60  7.00  7.60  6.70
HPE_CUTOFF  GLU  6.60  9.00  7.40  7.60  8.60  8.00  9.00
HPE_CUTOFF  GLU  7.10  7.10  7.10  10.10  10.10  7.00  10.00
HPE_CUTOFF  GLY  6.30  8.40  6.60  6.40  6.50  7.10  6.60
HPE_CUTOFF  GLY  6.30  7.40  6.70  6.90  7.10  7.40  8.10
HPE_CUTOFF  GLY  6.60  6.30  6.40  8.90  8.40  6.50  10.00
HPE_CUTOFF  HIS  7.40  9.40  8.20  8.70  8.00  8.50  9.00
HPE_CUTOFF  HIS  7.40  9.10  8.40  8.50  8.30  8.90  9.50
HPE_CUTOFF  HIS  7.90  7.90  8.00  10.30  10.10  7.90  10.00
HPE_CUTOFF  ILE  7.20  8.70  7.30  6.90  7.80  7.80  7.40
HPE_CUTOFF  ILE  6.70  8.40  8.90  9.20  7.60  9.30  10.10
HPE_CUTOFF  ILE  7.60  7.00  7.60  10.70  9.60  8.30  10.00
HPE_CUTOFF  LEU  7.50  8.80  7.50  7.10  8.00  8.00  7.60
HPE_CUTOFF  LEU  6.90  8.50  9.20  9.30  7.80  9.40  10.20
HPE_CUTOFF  LEU  7.80  7.20  7.80  10.70  9.70  8.60  10.00
HPE_CUTOFF  LYS  6.70  8.60  7.60  8.50  7.60  7.80  8.60
HPE_CUTOFF  LYS  7.10  8.30  7.60  7.80  7.30  8.20  9.00
HPE_CUTOFF  LYS  7.30  7.40  7.40  9.60  9.20  7.20  10.00
HPE_CUTOFF  MET  7.80  9.30  7.90  7.40  8.30  8.40  8.00
HPE_CUTOFF  MET  7.40  8.90  9.30  9.40  8.20  9.40  10.20
HPE_CUTOFF  MET  8.30  7.60  8.10  10.80  9.90  8.80  10.00
HPE_CUTOFF  PHE  8.80  9.70  8.60  8.50  9.10  9.10  9.00
HPE_CUTOFF  PHE  8.10  9.50  10.10  10.20  9.00  10.20  11.10
HPE_CUTOFF  PHE  8.90  8.50  8.90  11.40  10.50  9.70  10.00
HPE_CUTOFF  PRO  6.70  9.10  7.10  6.80  7.10  7.60  7.10
HPE_CUTOFF  PRO  6.60  7.90  7.60  7.80  7.30  8.30  8.90
HPE_CUTOFF  PRO  7.20  6.70  6.90  9.70  9.40  7.20  10.00
HPE_CUTOFF  SER  6.20  8.60  6.80  6.60  6.60  7.30  7.10
HPE_CUTOFF  SER  6.30  7.90  7.00  7.20  7.40  7.60  8.50
HPE_CUTOFF  SER  6.70  6.30  6.50  9.30  8.90  6.70  10.00
HPE_CUTOFF  THR  6.50  8.70  7.00  6.60  6.90  7.60  7.10
HPE_CUTOFF  THR  6.40  8.00  7.60  7.80  7.40  8.10  8.90
HPE_CUTOFF  THR  6.90  6.50  6.80  9.70  9.20  7.10  10.00
HPE_CUTOFF  TRP  9.50  10.30  9.40  9.70  9.60  9.80  10.10
HPE_CUTOFF  TRP  8.90  10.30  10.70  10.70  9.60  10.80  11.40
HPE_CUTOFF  TRP  9.70  9.30  9.70  12.30  11.40  10.40  10.00
HPE_CUTOFF  TYR  8.70  10.00  9.30  9.80  8.90  9.50  10.10
HPE_CUTOFF  TYR  8.40  10.10  9.60  9.70  9.20  9.90  10.50
HPE_CUTOFF  TYR  9.40  8.90  9.20  11.40  10.10  9.30  10.00
HPE_CUTOFF  VAL  6.80  8.10  7.00  6.70  7.40  7.50  7.00
HPE_CUTOFF  VAL  6.50  7.90  8.30  8.60  7.20  8.80  9.70
HPE_CUTOFF  VAL  7.20  6.70  7.10  10.40  9.30  7.80  10.00
HPE_CUTOFF  OTH 10.00 10.00 10.00 10.00 10.00 10.00 10.00
HPE_CUTOFF  OTH 10.00 10.00 10.00 10.00 10.00 10.00 10.00
HPE_CUTOFF  OTH 10.00 10.00 10.00 10.00 10.00 10.00 10.00
>>>>
```
