## Supplementary material for "The Kinetic Landscape of Nucleosome Assembly: A Coarse-Grained Molecular Dynamics Study": S2 Data: ion.para

```
<<<< para_cafemol_ion
* energy unit dna kcal/mol
*energy_unit_dna = 0.1839
energy_unit_ion = 0.238889

* exvol
cexv_ion = 1.0
cdist_exv_ion = 6.1116
cutoff_exv_ion = 1.1225

* cutoff
cutoff_lj_ion = 4.0
cutoff_hyd_ion = 4.0

* Na+_Cl-
clj_na_cl = 0.3509
cdistlj_na_cl = 3.1352
cdistme_na_cl = 3.9
csigmame_na_cl = 2.06
cdistmh1_na_cl = 3.3
csigmamh1_na_cl = 0.57
cmh1_na_cl = 23.0
cdistmh2_na_cl = 5.6
csigmamh2_na_cl = 0.4
cmh2_na_cl = 1.7

* mg2+_Cl-
clj_mg_cl = 2.081
cdistlj_mg_cl = 4.74
cdistme_mg_cl = 4.48
csigmame_mg_cl = 0.57
cdistmh1_mg_cl = 5.48
csigmamh1_mg_cl = 0.44
cmh1_mg_cl = 4.6
cdistmh2_mg_cl = 8.16
csigmamh2_mg_cl = 0.35
cmh2_mg_cl = 0.25

* Na+_Na+
clj_na_na = 0.0469
cdistlj_na_na = 2.43
cdistme_na_na = 2.7
csigmame_na_na = 0.57
cdistmh1_na_na = 5.8
csigmamh1_na_na = 0.57
cmh1_na_na = 0.75

* Mg2+_Mg2+
clj_mg_mg = 3.743
cdistlj_mg_mg = 1.412
cdistme_mg_mg = 1.412
csigmame_mg_mg = 0.5

* Cl-_Cl-
clj_cl_cl = 0.15
cdistlj_cl_cl = 4.045
cdistme_cl_cl = 4.2
csigmame_cl_cl = 0.56
cdistmh1_cl_cl = 6.2
csigmamh1_cl_cl = 0.5
cmh1_cl_cl = 1.0

* Na+_P
clj_na_p = 0.105
cdistlj_na_p = 4.14
cdistme_na_p = 3.44
csigmame_na_p = 1.25
cdistmh1_na_p = 4.1
csigmamh1_na_p = 0.57
cmh1_na_p = 13.2
cdistmh2_na_p = 6.5
csigmamh2_na_p = 0.4
cmh2_na_p = 2.00

* Mg2+_P
clj_mg_p = 0.50
cdistlj_mg_p = 4.87
cdistme_mg_p = 3.75
csigmame_mg_p = 1.00
cdistmh1_mg_p = 6.1
csigmamh1_mg_p = 0.5
cmh1_mg_p = 5.4
cdistmh2_mg_p = 8.3
csigmamh2_mg_p = 1.2
cmh2_mg_p = 4.1

* Cl-_P
clj_cl_p = 0.3398
cdistlj_cl_p = 5.5425
cdistme_cl_p = 4.2
csigmame_cl_p = 0.5
cdistmh1_cl_p = 6.7
csigmamh1_cl_p = 1.5
cmh1_cl_p = 3.5

* P_P
clj_p_p = 0.76986
cdistlj_p_p = 6.86
cdistme_p_p = 6.86
csigmame_p_p = 0.5

* Mg2+_Na+
clj_mg_na = 0.208
cdistlj_mg_na = 2.37
cdistme_mg_na = 2.37
csigmame_mg_na = 0.5

>>>>
```
