## Supplementary material for "The Kinetic Landscape of Nucleosome Assembly: A Coarse-Grained Molecular Dynamics Study": S2 Data: ligand.para

```
** Parameters for explicit ligand simulation
<<<< para_cafemol_lig
* Energy unit used for explicit ligand modeling (kcal/mol)
energy_unit_lig = 1.0

* Constant coefficient K_{b,l} of the energy function for bond length
* of ligand
cbd_lig = 120.0

* Constant coefficient K_{\theta,l} of the energy function for bond 
* angle of ligand
cba_lig = 24.0

* Constant coefficient K_{\phi,l} of the energy function for dihedral 
* angle of ligand. Ligand is assumed rigid and its dihedral angle is 
* constrained by a harmonic potential 
cdih_lig = 24.0

* Constant coefficient \epsilon_{ev,l} of the energy function for the 
* repulsion related to ligand
crep12_lig = 0.2

* Reference distance d_l in the repulsion interaction between ligand 
* and protein
cdist_rep12_lpro = 4.6   
* Reference distance d_l in the repulsion interaction between ligand 
* and non-protein molecule
cdist_rep12_llig = 4.6   

* Truncation distance for computing nonlocal repulsion related to ligand
cutoff_exvol_lig = 2.0   
>>>>
```
