## Supplementary material for "The Kinetic Landscape of Nucleosome Assembly: A Coarse-Grained Molecular Dynamics Study": S2 Data: lipid.para

```
<<<< para_cafemol_lip
* energy unit lipid kcal/mol
energy_unit_lipid = 0.65943897

*Brown model
*num_lip_total = 5 ! n_core + n_int + n_tail
*num_lip_core = 1
*num_lip_int = 1
*num_lip_tail = 3

*Noguchi model
num_lip_total = 3 ! n_core + n_int + n_tail
num_lip_core = 1
num_lip_int = 0
num_lip_tail = 2

sigma_lipid = 7.5

* bond length
*Brown model
*cbd_lipid = 100.0
*Noguchi model
cbd_lipid = 500.0

* bond angle
*Brown model
*cba_lipid = 7.0
*Noguchi model
cba_lipid = 500.0

* core
ccore = 0.4
cutoff_core = 2.0

* tail
ctail = 1.0
cutoff_tail = 2.0

* int
cint = 3.0
cutoff_int = 3.0
>>>>
```
