## Supplementary material for "The Kinetic Landscape of Nucleosome Assembly: A Coarse-Grained Molecular Dynamics Study": S2 Data: old_exv.para

```
** Excluded volume parameters
<<<< exv_para

EXV_SIGMA  ALA   3.943
EXV_SIGMA  ARG   4.166
EXV_SIGMA  ASN   4.328
EXV_SIGMA  ASP   4.419
EXV_SIGMA  CYS   4.449
EXV_SIGMA  GLN   3.955
EXV_SIGMA  GLU   4.316
EXV_SIGMA  GLY   3.448
EXV_SIGMA  HIS   4.696
EXV_SIGMA  ILE   4.352
EXV_SIGMA  LEU   4.342
EXV_SIGMA  LYS   4.53
EXV_SIGMA  MET   4.424
EXV_SIGMA  PHE   4.403
EXV_SIGMA  PRO   4.046
EXV_SIGMA  SER   3.927
EXV_SIGMA  THR   4.036
EXV_SIGMA  TRP   4.476
EXV_SIGMA  TYR   4.135
EXV_SIGMA  VAL   4.44
EXV_SIGMA  OTH   4.00

EXV_SIGMA  DP  3.112
EXV_SIGMA  DS  3.689
EXV_SIGMA  DA  4.341
EXV_SIGMA  DG  4.631
EXV_SIGMA  DC  4.95
EXV_SIGMA  DT  5.142

exv_cutoff = 2.0
exv_coef = 0.6
>>>>
```
