## Supplementary material for "The Kinetic Landscape of Nucleosome Assembly: A Coarse-Grained Molecular Dynamics Study": S2 Data: pro_dna_nonspec.para

```
<<<< pro_dna_nonspec_para
* energy unit (kcal/mol)
* kT
energy_unit_pro_dna_nonspec = 0.593

* Gaunsian width for distance constraint
pro_dna_nonspec_sigma       = 1.0
* Angle threshold for angle constraint
pro_dna_nonspec_phi         = 10.0

pro_dna_nonspec_en0         = 0.0
>>>> 
```
