## Supplementary material for "The Kinetic Landscape of Nucleosome Assembly: A Coarse-Grained Molecular Dynamics Study": S2 Data: protein.para

```
* Parameters for protein simulation
<<<< para_cafemol_pro
* the energy unit for protein modeling (kcal/mol)
energy_unit_protein = 1.0

* constant coefficient of the energy function for bond length
cbd = 100.0
* constant coefficient of the energy function for bond angle
cba = 20.0
* constant coefficient of the 2pi-period term of the energy function for dihedral angle
cdih_1 = 1.0
* constant coefficient of the 2pi/3-period term of the energy function for dihedral angle
cdih_3 = 0.5

* the minimum number of amino acids that separate a non-local pair
n_sep_nlocal = 4
* the minimum number of amino acids that separate a contact pair
n_sep_contact = 4
* truncation distance for computing non-local Go interaction
cutoff_go = 2.5
* truncation distance for computing nonlocal non-native repulsion
cutoff_exvol = 2.0

* the cutoff distance to define the native contact
dfcontact = 6.5
* constant coefficient "go of the energy function for non-local Go interaction
cgo1210 = 0.3

* reference distance d in the non-native repulsive interaction
cdist_rep12 = 4.0
* constant coefficient "ev in the non-native repulsive interaction
crep12 = 0.2
>>>>
```
