## Supplementary material for "The Kinetic Landscape of Nucleosome Assembly: A Coarse-Grained Molecular Dynamics Study": S2 Data: rna.para

```
<<<< para_cafemol_rna

* energy unit of RNA (kcal/mol)
energy_unit_rna = 1.0 

i_use_atom_base = 1
** 0: COM (Center of mass)
** 1: PuN1_PyN3 (N1 atom for purine and N3 atom for pyrimidine)

i_use_atom_sugar = 1
** 0: COM (Center of mass)
** 1: COM_RING (Center of mass of ring atoms)
** 2: C4 (C4')


******************************
**** Local terms
******************************

---- bond length ----
**** A, B, C
cbd_PS = 26.5
cbd_SR = 40.3
cbd_SY = 62.9
cbd_SP = 84.1


---- bond angle ----
**** A
**cba_PSR = 17.8
**cba_PSY = 22.6
**cba_PSP = 21.5
**cba_RSP =  0.0
**cba_YSP =  0.0
**cba_SPS = 47.4

** B, C
cba_PSR = 18.0
cba_PSY = 22.8
cba_PSP = 22.1
cba_RSP =  0.0
cba_YSP =  0.0
cba_SPS = 47.8


---- dihedral angle ----
**** A
**cdih_1_PSPS =  1.53
**cdih_1_SPSR =  1.87
**cdih_1_SPSY =  2.78
**cdih_1_SPSP =  2.96
**cdih_1_RSPS =  0.0 
**cdih_1_YSPS =  0.0 
**cdih_3_PSPS =  0.765
**cdih_3_SPSR =  0.935
**cdih_3_SPSY =  1.39
**cdih_3_SPSP =  1.48
**cdih_3_RSPS =  0.0
**cdih_3_YSPS =  0.0

** B,C
cdih_1_PSPS =  1.64
cdih_1_SPSR =  1.88
cdih_1_SPSY =  2.82
cdih_1_SPSP =  2.98
cdih_1_RSPS =  0.0 
cdih_1_YSPS =  0.0 
cdih_3_PSPS =  0.84
cdih_3_SPSR =  0.94
cdih_3_SPSY =  1.41
cdih_3_SPSP =  1.49
cdih_3_RSPS =  0.0
cdih_3_YSPS =  0.0


******************************
**** Nonlocal terms
******************************

n_sep_nlocal_P = 5
n_sep_nlocal_S = 6
n_sep_nlocal_B = 3
n_sep_contact_P = 5
n_sep_contact_S = 6
n_sep_contact_B = 3

* potential type
** 1: LJ 12-10
** 2: Morse
i_potential_go = 1
i_potential_bp = 1
i_potential_st = 1


---- base pair ----
cutoff_bp_rna = 2.5 
dfcontact_bp =3.2

**** A
**cbp1210_HB2 = 2.83
**cbp1210_HB3 = 5.33

**** B, C
cbp1210_HB2 = 2.94
cbp1210_HB3 = 5.37

cbpmorse_D = 0.0
cbpmorse_a = 0.0


---- base stack ----
n_sep_base_stack = 3
dfcontact_st = 6.0 
dfhelix_BSSB_lower = 0.0
dfhelix_BSSB_upper = 0.69813
** unit is radian,  PI/3 ~= 1.047

**** A
**cst1210 = 2.18
**** B, C
cst1210 = 2.06

cstmorse_D = 0.0
cstmorse_a = 0.0


---- native contact (other) ----
cutoff_go_rna = 2.5 
dfcontact_rna = 5.5
dfcontact_pro = 6.5

**** A
**cgo1210_P_P = 0.0
**cgo1210_P_S = 0.0
**cgo1210_P_B = 0.0
**cgo1210_S_S = 2.13
**cgo1210_S_B = 1.06
**cgo1210_B_B = 0.97

** B, C
cgo1210_P_P = 0.0
cgo1210_P_S = 0.0
cgo1210_P_B = 0.0
cgo1210_S_S = 1.48
cgo1210_S_B = 0.98
cgo1210_B_B = 0.93

**** A
**cgo1210_pro_P = 0.0
**cgo1210_pro_S = 0.72
**cgo1210_pro_B = 0.58

**** B
cgo1210_pro_P = 0.0
cgo1210_pro_S = 0.73
cgo1210_pro_B = 0.52

**** C
**cgo1210_pro_P = 0.0
**cgo1210_pro_S = 0.74
**cgo1210_pro_B = 0.62

cgomorse_D_P_P = 0.0
cgomorse_D_P_S = 0.0
cgomorse_D_P_B = 0.0
cgomorse_D_S_S = 0.0
cgomorse_D_S_B = 0.0
cgomorse_D_B_B = 0.0
cgomorse_D_pro_P = 0.0
cgomorse_D_pro_S = 0.0
cgomorse_D_pro_B = 0.0
cgomorse_a_P_P = 0.0
cgomorse_a_P_S = 0.0
cgomorse_a_P_B = 0.0
cgomorse_a_S_S = 0.0
cgomorse_a_S_B = 0.0
cgomorse_a_B_B = 0.0
cgomorse_a_pro_P = 0.0
cgomorse_a_pro_S = 0.0
cgomorse_a_pro_B = 0.0


---- excluded volume (repulsion) ----
cutoff_exvol_rna = 2.0
cdist_rep12_rna = 4.0 
crep12_rna = 0.2

>>>>


<<<< para_DT_rna        
energy_unit_rna = 1.0 

i_use_atom_base = 0
i_use_atom_sugar = 0

** U_BL
cbd_PS = 23.0
cbd_SB = 10.0
cbd_SP = 64.0

** U_BA
cba_PSB =  5.0
cba_PSP = 20.0
cba_BSP =  5.0
cba_SPS = 20.0

** U_EV
cdist_exvwca = 3.2
coef_exvwca = 1.0
n_sep_nlocal_P = 3
n_sep_nlocal_S = 3
n_sep_nlocal_B = 2

** U_ST
cst_dist = 1.4
cst_dih = 4.0
*** cst_u0 is defined in another place. See <<<< DT_stack_param

** U_HB
chb_dist = 5.0
chb_angl = 1.5
chb_dih_hbond = 0.15
chb_dih_chain = 0.15
chb_u0 = 2.43
>>>>


<<<< A-form_RNA
** unit of length is angstrom
** unit of angle is degree

** bond length
SP 3.8157
PS 4.6010
SA 4.8515
SU 4.2733
SG 4.9659
SC 4.2738

** bond angle
PSP  82.735
SPS  87.410
PSA  97.569
PSU  90.155
PSG 101.356
PSC  90.545
ASP 110.346
USP 112.661
GSP 109.721
CSP 112.615

** dihedral angle
PSPS -148.215
SPSP  175.975

** stack distance
AA  4.1806530
AC  3.8260185
AG  4.4255305
AU  3.8260185
CA  4.7010580
CC  4.2500910
CG  4.9790760
CU  4.2273615
GA  4.0128560
GC  3.6784360
GG  4.2427250
GU  3.6616930
UA  4.7010580
UC  4.2679180
UG  4.9977560
UU  4.2453650

** H-bond distance
A-U 5.8815
G-C 5.6550

** H-bond angle
SA-U 156.320
SU-A 143.910
SG-C 161.746
SC-G 142.306

** H-bond dihedral
SA-US 71.958
SG-CS 79.653
PSA-U 54.689
PSU-A 67.305
PSG-C 43.654
PSC-G 69.752
>>>>

<<<< DT_stack_param  
**** 
**** U0 = - h + kB ( T - Tm ) * s
**** 
**    h       s      Tm
AA  4.348  -0.319   298.9
AC  4.311  -0.319   298.9
AG  5.116   5.301   341.2
AU  4.311  -0.319   298.9
CA  4.287  -0.319   298.9
CC  4.015  -1.567   285.8
CG  4.602   0.774   315.5
CU  3.995  -1.567   285.8
GA  5.079   5.301   341.2
GC  5.075   4.370   343.2
GG  5.555   7.346   366.3
GU  4.977   2.924   338.2
UA  4.287  -0.319   298.9
UC  3.992  -1.567   285.8
UG  5.032   2.924   338.2
UU  3.370  -3.563   251.6
>>>>
```
