## Supplementary material for "The Kinetic Landscape of Nucleosome Assembly: A Coarse-Grained Molecular Dynamics Study": S2 Data: sasa.para

```
<<<< sasa_para
ALA  4.01256  0.99042
ARG  4.62059  0.71552
ASN  4.28348  0.87896
ASP  4.27733  0.88912
CYS  3.74826  0.95123
GLN  4.35527  0.79978
GLU  4.29564  0.77849
GLY  3.86518  1.05203
HIS  4.32923  0.79982
ILE  4.57110  1.04589
LEU  4.55731  1.02160
LYS  4.16101  0.65241
MET  4.49251  0.97725
PHE  4.69671  1.02315
PRO  4.51078  0.98890
SER  4.12788  0.98230
THR  4.15639  0.89542
TRP  5.05033  1.01999
TYR  4.51586  0.86185
VAL  4.28142  0.98227
RA   5.16341  1.41917
RC   4.98371  1.45297
RG   4.91297  1.27806
RT   4.76236  1.03675
RU   4.93210  1.12152
RI   4.91297  1.27806
DA   5.16341  1.41917
DC   4.98371  1.45297
DG   4.91297  1.27806
DT   4.76236  1.03675
DU   4.93210  1.12152
DI   4.91297  1.27806
>>>> 

<<<< connectivity
RES1-2   1.24310
RES1-3  -0.15956
RES1-4   0.65562
RES1-I   0.58720
>>>>

<<<< rsolvent
1.4
>>>>

<<<< surf_para
0.04
>>>>
```
